# ProbeTools: Designing hybridization probes for targeted genomic sequencing of diverse and hypervariable viral taxa

**DOI:** 10.1101/2022.02.24.481870

**Authors:** Kevin S. Kuchinski, Jun Duan, Chelsea Himsworth, William Hsiao, Natalie A. Prystajecky

**Affiliations:** Department of Pathology and Laboratory Medicine; University of British Columbia; Vancouver, British Columbia, Canada; Animal Health Centre; British Columbia Ministry of Agriculture, Food, and Fisheries; Abbotsford, British Columbia, Canada; School of Population and Public Health; University of British Columbia; Vancouver, British Columbia, Canada; Faculty of Health Sciences; Simon Fraser University; Burnaby, British Columbia, Canada; Public Health Laboratory; British Columbia Centre for Disease Control; Vancouver, British Columbia, Canada

**Keywords:** Influenza A viruses, avian influenza viruses, viral genomics, hybridization probe capture, targeted genomic sequencing, viral surveillance

## Abstract

**Background:** Sequencing viruses in many specimens is hindered by excessive background material from hosts, microbiota, and environmental organisms. Consequently, enrichment of target genomic material is necessary for practical high-throughput viral genome sequencing. Hybridization probes are widely used for enrichment in many fields, but their application to viral sequencing faces a major obstacle: it is difficult to design panels of probe oligo sequences that broadly target many viral taxa due to their rapid evolution, extensive diversity, and genetic hypervariability. To address this challenge, we created ProbeTools, a package of bioinformatic tools for generating effective viral capture panels, and for assessing coverage of target sequences by probe panel designs *in silico*. In this study, we validated ProbeTools by designing a panel of 3,600 probes for subtyping the hypervariable haemagglutinin (HA) and neuraminidase (NA) genome segments of avian-origin influenza A viruses (AIVs). Using *in silico* assessment of AIV reference sequences and *in vitro* capture on egg-cultured viral isolates, we demonstrated effective performance by our custom AIV panel and ProbeTools’ suitability for challenging viral probe design applications.

**Results:** Based on ProbeTool’s *in silico* analysis, our panel provided broadly inclusive coverage of 14,772 HA and 11,967 NA reference sequences. 90% of these HA and NA references sequences had 90.8% and 95.1% of their nucleotide positions covered *in silico* by the panel respectively. We also observed effective *in vitro* capture on a representative collection of 23 egg-cultured AIVs that included isolates from wild birds, poultry, and humans and representatives from all HA and NA subtypes. 42 of 46 HA and NA segments had over 98.3% of their nucleotide positions significantly enriched by our custom panel. These *in vitro* results were further used to validate ProbeTools’ *in silico* coverage assessment algorithm; 89.2% of *in silico* predictions were concordant with *in vitro* results.

**Conclusions:** ProbeTools generated an effective panel for subtyping AIVs that can be deployed for genomic surveillance, outbreak prevention, and pandemic preparedness. Effective probe design against hypervariable AIV targets also validated ProbeTools’ design and coverage assessment algorithms, demonstrating their suitability for other challenging viral capture applications.

## Supplemental Material S1 for "ProbeTools: Designing hybridization probes for targeted genomic sequencing of diverse and hypervariable viral taxa"

```
>HA_v005_round_1_probe_1
GCTGAACTTCTGGTTCTCATGGAAAATGAGAGAACTCTAGACTTTCATGACTCAAATGTCAAGAACCTTTACGACAAGGTCCGACTACAGCTTAGGGATAATGCAAAGGAGCTGGGTAAC
>HA_v005_round_1_probe_2
ACCATAGCAATGAGCAGGGGAGTGGGTACGCTGCAGACAAAGAATCCACTCAAAAGGCAATAGATGGAGTCACCAATAAGGTCAACTCGATCATTGACAAAATGAACACTCAGTTTGAGG
>HA_v005_round_1_probe_3
AACACTCAGTTTGAGGCCGTTGGAAGGGAATTTAATAACTTAGAAAGGAGAATAGAAAATTTAAACAAGAAGATGGAAGACGGATTCCTAGATGTCTGGACTTATAATGCTGAACTTCTG
>HA_v005_round_1_probe_4
TGGAAAAGAACGTCACTGTTACACATGCCCAAGACATACTGGAAAAGACACACAACGGGAAGCTCTGCGATCTAGATGGAGTGAAGCCTCTAATTTTAAGAGATTGTAGTGTAGCTGGAT
>HA_v005_round_1_probe_5
AGATTAAAAAGAGAGGAAATAAGTGGAGTAAAATTGGAATCAATAGGAACTTACCAAATACTGTCAATTTATTCAACAGTGGCAAGTTCCCTAGCACTGGCAATCATGGTGGCTGGTCTA
>HA_v005_round_1_probe_6
AATGATGCAATCAGCTTTGAGAGTAATGGAAATTTCATTGCTCCAGAATATGCATACAAAATTGTCAAGAAAGGGGACTCAGCAATTATGAAAAGTGAATTGGAATATGGTAACTGCAAC
>HA_v005_round_1_probe_7
TTGGGACATCAACACTAAACCAGAGATTGGTACCAAAAATAGCTACTAGATCCAAAATAAACGGGCAAAGTGGAAGGATGGAGTTCTTCTGGACAATTTTAAAACCGAATGATGCAATCA
>HA_v005_round_1_probe_8
GGAGCTGGGTAACGGTTGTTTCGAGTTCTATCACAGATGTGATAATGAATGTATAGAAAGTGTAAGAAACGGAACGTATGACTACCCGCAGTATTCAGAAGAAGCAAGATTAAAAAGAGA
>HA_v005_round_1_probe_9
TATGCATTTGGAAACTGCTCAAAATACATTGGCATAAAGAGTCTCAAACTTGCAGTTGGTCTGAGGAATGTGCCTTCTAGATCTAGTAGAGGACTATTCGGGGCCATAGCAGGGTTTATA
>HA_v005_round_1_probe_10
TATGGTAACTGCAACACCAAGTGTCAAACTCCAATGGGGGCGATAAACTCTAGTATGCCATTCCACAACATACACCCTCTCACCATCGGAGAATGCCCCAAATATGTGAAATCAAGCAGA
>HA_v005_round_1_probe_11
AAAATAGAAGGGGTCAAGCTGGAATCTGAGGGAACTTACAAAATCCTTACCATTTATTCGACTGTCGCCTCATCTCTTGTGCTTGCAATGGGGTTTGCTGCCTTCTTGTTCTGGGCCATG
>HA_v005_round_1_probe_12
AGAAATAGCCCTCAAAGAGAGAGAAGAAAAAAGAGAGGACTATTTGGAGCTATAGCAGGTTTTATAGAGGGAGGATGGCAGGGGATGGTAGATGGTTGGTATGGGTACCACCATAGCAAT
>HA_v005_round_1_probe_13
ACATTCTTTCAGGAGAGAGCCACGGAAGAATTCTGAAGACTGATCTAAAAAGGGGTAGCTGCACAGTGCAATGTCAGACAGAGAAAGGTGGCTTAAACACAACATTGCCATTCCAAAATG
>HA_v005_round_1_probe_14
GTAAAGAGGGCGTTGGGTTCCAATGCGGTAGAAGATGGGAAAGGATGTTTCGAGCTATACCACAAATGTGATGACCAATGCATGGAGACAATTCGGAACGGGACCTACAACAGGAGGAAA
>HA_v005_round_1_probe_15
GTGGACACACTAACAGAAACCAATGTCCCTGTGACACATGCCAAAGAATTGCTCCACACAGAGCATAATGGGATGCTGTGTGCAACAAGCTTGGGACAACCTCTTATTTTAGACACCTGC
>HA_v005_round_1_probe_16
GTGTAGCTGGATGGCTCCTCGGGAACCCAATGTGTGACGAATTCATCAATGTGCCGGAATGGTCTTACATAGTGGAGAAGGCCAATCCATCCAATGACCTCTGTTACCCAGGGAATTTCA
>HA_v005_round_1_probe_17
ATGGAGAAAATAGTGCTTCTTCTTGCAATAGTCAGTCTTGTTAAAAGTGATCAGATTTGCATTGGTTACCATGCAAACAACTCGACAGAGCAGGTTGACACAATAATGGAAAAGAACGTC
>HA_v005_round_1_probe_18
CAGGGAATTTCAACGACTATGAAGAACTGAAACACCTATTGAGCAGAATAAACCATTTTGAAAAAATTCAGATCATCCCCAAAAGTTCTTGGTCCGATCATGAAGCCTCATCAGGGGTGA
>HA_v005_round_1_probe_19
ACAAATGTGATGACCAGTGCATGGAGACAATCCGAAATGGGACCTACAATAGGAGGAAGTATCAAGAGGAATCAAAATTAGAAAGACAGAAAATAGAGGGGGTCAAGCTGGAATCTGAAG
>HA_v005_round_1_probe_20
TCACTTTTTAGTTCTGCTAGGTCTTATCAAAGAATCCAGATTTTCCCAGACACAATCTGGAATGTGTCTTACGATGGGACAAGCACAGCATGCTCAGGTTCATTCTACAGGAGCATGAGA
>HA_v005_round_1_probe_21
ATATGAAATCATCGATCATGAATTCAGTGAGGTAGAAACTAGACTTAACATGATCAATAATAAGATCGATGATCAAATCCAGGATATATGGGCATATAATGCAGAATTGCTAGTTCTGCT
>HA_v005_round_1_probe_22
CACCCACCCACCGATACTACGCAGATAAATCTGTACACGAGAACCGACACAACAACGAGTGTGGCAACAGAAGAAATAAATAGGATCTTCAAACCATTGATAGGACCAAGGCCCCTTGTC
>HA_v005_round_1_probe_23
TCGGGGCCATAGCAGGATTCATAGAGGGAGGCTGGTCAGGACTAGTTGCTGGTTGGTATGGATTCCAGCATTCAAATGACCAAGGGGTTGGTATAGCAGCTGATAGAGACTCAACCCAAA
>HA_v005_round_1_probe_24
TTACCAAAGAATCCAGATCTTTCCAGACACAATCTGGAATGTGTCTTACAGCGGAACAAGCAAAGCATGTTCAGATTCATTCTACAGAAGCATGAGATGGTTGACTCAAAAGAACAACGC
>HA_v005_round_1_probe_25
CAGGAGCATGAGATGGTTGACTCGAAAGAACGGCGAATACTCTATCCAAGACGCCCAATACACAAATAATCAAGGGAAGAACATTCTTTTCATGTGGGGCATAAATCACCCACCCACCGA
>HA_v005_round_1_probe_26
AGCATGCCATTCCACAATATACACCCTCTCACCATCGGGGAATGCCCCAAATACGTGAAGTCAAACAAATTAGTCCTTGCGACTGGGCTCAGAAATAGTCCTCTAAGAGAAAGAAGAAGA
>HA_v005_round_1_probe_27
CTCATCAGGGGTGAGCTCAGCATGTCCATACCAGGGAAGGTCCTCCTTTTTCAGAAATGTGGTATGGCTTATCAAAAAGAACAGTGCATACCCAACAATAAAGGGAAGCTACAATAATAC
>HA_v005_round_1_probe_28
GCTATCACCATGAAAATTCTCAAGGCTCAGGATATGCAGCAGACAAAGAAAGCACTCAAAAGGCTATAGACGGAATTACAAATAAAGTCAATTCCATCATTGACAAAATGAACACACAAT
>HA_v005_round_1_probe_29
AATCAATAACAGATTCCAGATACAAGGAGTTAAATTGACTCAAGGATACAAGGACATTATTCTCTGGATTTCCTTTTCCATATCATGCTTCTTGCTCGTTGCACTACTTTTAGCCTTTAT
>HA_v005_round_1_probe_30
CCAAGGGGTTGGTATGGCAGCAGATAGAGACTCAACTCAAAAGGCAATTGACAAAATAACATCTAAAGTGAATAATATAGTTGATAAAATGAACAAACAGTATGAAATTATTGATCATGA
>HA_v005_round_1_probe_31
AAGGCCCCTTGTCAACGGTTTGATGGGAAGAATTGATTATTATTGGTCGGTTTTGAAACCAGGTCAAACACTGCGAATAAAATCTGATGGGAATCTAATAGCTCCATGGTTTGGACACAT
>HA_v005_round_1_probe_32
GACAACCTCTTATTTTAGACACCTGCACCATAGAGGGGATAATCTATGGCAATCCTTCTTGTGATCTATCGCTGGAAGGAAGAGAATGGTCCTATATCGTCGAGAGACCATCAGCTGTTA
>HA_v005_round_1_probe_33
TTTGAAACTGGCTACAGGGATGAGGAACATCCCTGAGAAGGCAACCAGAGGTCTGTTTGGTGCAATTGCTGGCTTTATAGAGAATGGCTGGCAAGGGTTAATTGATGGGTGGTATGGGTT
>HA_v005_round_1_probe_34
GAAGGACTAATCTATGGTAATCCTTCTTGTGATCTGTTGTTGGGAGGAAGAGAATGGTCCTATATCGTCGAGAGACCATCAGCTGTTGACGGTTTGTGTTACCCCGGGAATGTAGAAAAT
>HA_v005_round_1_probe_35
AAAAGAACAACGCTTACCCTGTTCAAGACGCCCAATACACAAATAATAGAGGAAAGAACATTCTTTTCATGTGGGGCATAAATCACCCACCCACTGATACTGTGCAGACAAATCTGTACA
>HA_v005_round_1_probe_36
TTTACCAATCGAGAACTGTGATGCCACATGCCAGACTATTGCAGGAGTCCTAAGGACCAATAAAACATTTCAGAATGTGAGTCCTCTGTGGATAGGAGAATGCCCCAAATATGTGAAAAG
>HA_v005_round_1_probe_37
TAAATTAAACAGGCAGGAAATAGAATCGGTAAAGCTAGAAAATCTTGGTGTGTATCAAATTCTTGCTATTTATAGTACGGTATCGAGCAGTCTGGTCTTGGTAGGGCTGATCATAGCAAT
>HA_v005_round_1_probe_38
TTTCAACACCATAGGGAATTTAATCGCTCCAAGGGGCCATTACAAGCTCAACAGTCAAAAGAAGAGCACAATCCTGAATACTGCGGTTCCTATAGGATCCTGCATTAGTAAGTGCCACAC
>HA_v005_round_1_probe_39
ACAAATTGATCCAGTCAAACTAAGCAGTGGCTACAAAGATGTGATACTTTGGTTTAGCTTCGGGGCATCATGTTTCATACTTCTGGCCATTGCAATGGGCCTTGTCTTCATATGTGTGAA
>HA_v005_round_1_probe_40
AGAGTGACTGTCTCTACCCAAACCAGTCAAACAAGTGTAGTACCAAATATTGGCAGTAGACCATGGGTGAGAGGCCAAAGCGGCAGGATCAGCTTCTACTGGACAATTGTAGAACCAGGA
>HA_v005_round_1_probe_41
AACGATTATGAAGAATTGAAACACCTATTGAGCAGGATAAACCATTTTGAGAAAATACAGATCATCCCCAAAGACTCTTGGTCAGATCATGAAGCCTCATTGGGGGTGAGCGCAGCATGT
>HA_v005_round_1_probe_42
ACCAGGGGAAACCTTGAATGTGGAATCTAATGGAAATCTAATTGCCCCTTGGTATGCATACAAATTTGTCAGCACAAATAATAAGGGAGCCGTCTTCAAGTCAAATTTACCAATCGAGAA
>HA_v005_round_1_probe_43
AAATACCACCAAATTGAAAAGGAATTTGAACAAGTAGAGGGAAGAATTCAAGACTTAGAGAAGTATGTTGAAGACACAAAGATTGACCTGTGGTCTTACAATGCTGAATTATTGGTGGCA
>HA_v005_round_1_probe_44
TGACTTTTTCAACAGGCTGAATTGGCTAACCAAATCTGATGGGAATGCATACCCACTCCAAAACCTGACAAAGATCAACAATGGGGACTATGCAAGGCTCTACATATGGGGAGTTCACCA
>HA_v005_round_1_probe_45
GATGGGTGGTATGGGTTTAGGCACCAGAATGCAGAAGGGACAGGGACGGCTGCAGATCTCAAGTCGACTCAGGCAGCTATTGACCAAATCAATGGAAAATTGAATCGTCTCATTGAGAGG
>HA_v005_round_1_probe_46
GGAAGGGTCACAGTCTCAACTAGAAGAAGCCAGCAAACCATAATTCCCAACATCGGATCCAGGCCTTGGGTCAGAGGCCAATCAGGAAGAATAAGTATCTACTGGACAATAGTAAAGCCA
>HA_v005_round_1_probe_47
TAGAATGGGAACTGAAAGCATGAATTTCGCCAAGAGTCCGGAGATTGCAGCAAGACCTGCTGTGAACGGTCAAAGAGGCAGAATTGATTATTACTGGTCTGTTTTAAAACCAGGGGAAAC
>HA_v005_round_1_probe_48
CCATAGAGGGTTGGATATTGGGGAATCCTCAATGCGACCTATTGCTTGGTGATCAAAGCTGGTCATATATAGTGGAAAGGCCTACTGCTCAAAATGGGATTTGCTACCCAGGAGCTTTGA
>HA_v005_round_1_probe_49
TGAGGACAAAGGAAATGGATGTTTTGAAATTTTCCACCAGTGTGACAACAATTGCATTGAAAGCATAAGGAACGGGACATATGACCATGATATTTACAGAGACGAGGCAATCAATAACAG
>HA_v005_round_1_probe_50
AAACACATTAACTGAAAGAGGAGTGGAAGTCGTTAATGCAACTGAAACAGTGGAACGAACAAGCATCCCCAGGATCTGCTCAAAAGGGAAAAGGGCAGTTGACCTCGGTCAATGTGGACT
>HA_v005_round_1_probe_51
TTGCTACCCATTTGATGTGCCAGATTATCAGAGCCTACGGAGTATCTTAGCAAACAACGGAAAATTTGAGTTCATTGCTGAGGAATTCCAATGGAACACAGTCAAACAAAATGGGAAATC
>HA_v005_round_1_probe_52
TACAGTCACTTTCAGTTTCAATGGGGCCTTCATAGCTCCAGACCGTGCAAGCTTCCTGAGAGGAAAATCTATGGGAATTCAGAGTGGAGTACAGGTTGATGCCAATTGTGAAGGGGATTG
>HA_v005_round_1_probe_53
AATATGCAACAACCCACATAGAATCCTTGATGGGAGGGACTGCACACTGATAGATGCCCTACTGGGAGACCCCCACTGTGATGTATTCCAAGATGAAACCTGGGACCTTTATGTGGAACG
>HA_v005_round_1_probe_54
TTACAACGCAGAACTTCTAGTGCTCATGGAAAACGAAAGAACTCTGGATTTCCATGATTCAAATGTCAAGAACTTATACGATAAGGTCCGACTCCAGCTGAGAGACAATGCAAAAGAATT
>HA_v005_round_1_probe_55
CCGAGTAATCGAGAAAACAAATGAAAAGTTTCATCAGATTGAGAAGGAGTTTTCCGAAGTGGAAGGAAGAATTCAGGACCTTGAGAAATATGTCGAAGACACCAAAATAGATCTATGGTC
>HA_v005_round_1_probe_56
AAGCCAGGAGACATACTGGTGATTAACAGCAATGGAAATCTAATTGCCCCTCGAGGTTATTTTAAGATGCGAACTGGGAAAAGCTCGATAATGAGATCAGATGCACCTATTGACACATGT
>HA_v005_round_1_probe_57
TTACAAAAGCACTCAATCTGCAATAGATCAGATCACAGGCAAATTGAATCGTCTAATTGACAAAACAAATCAGCAGTTTGAACTGATAGACAATGAATTCAGTGAAATAGAACAACAGAT
>HA_v005_round_1_probe_58
ACTGGACTGAGAAATGTTCCACAGATTGAGACTAGAGGACTTTTTGGAGCTATCGCAGGGTTTATTGAAGGAGGATGGACTGGAATGATAGATGGGTGGTATGGCTATCACCATGAAAAT
>HA_v005_round_1_probe_59
TTGGGGCATCATGCAGTACCAAACGGAACAATAGTGAAAACAATAACGGATGATCAAATTGAAGTAACTAATGCGACTGAACTGGTTCAGAGCTCCTCAACAGGGAGAATATGCAACAAT
>HA_v005_round_1_probe_60
GTCAGATCATGAAGCCTCATTGGGGGTGAGTGCAGCATGTCCATACCAGGGAAATTCCTCCTTCTTCAGAAATGTGGTATGGCTTATCAAAAAGGACAATGCATACCCAACAATAAAGAA
>HA_v005_round_1_probe_61
ATAGATCTATGGTCTTACAATGCGGAACTTCTTGTGGCGCTGGAAAACCAGCATACAATTGATCTGACTGATTCAGAAATGAACAAACTATTTGAAAAAACAAGAAGACAGCTGAGGGAG
>HA_v005_round_1_probe_62
CACAGAAGGATTCACATGGACAGGAGTCACTCAAAATGGAGGAAGCAATGCCTGCAAAAGAGGGCCTGCTAGTGGTTTCTTCAGCAGACTGAATTGGCTGACTAAATCTGGGAGTGCTTA
>HA_v005_round_1_probe_63
GAAGATATGGGCAACGGTTGCTTCAAAATATACCACAAATGTGACAACGCATGTATAGAATCAATCAGGAACGGGACCTATGATCATGACATATACAGAGATGAAGCATTAAACAACCGA
>HA_v005_round_1_probe_64
ATAATTGATCATGAATTCAGTGAGGTTGAAACTAGACTCAATATGATCAATAATAAGATTGATGACCAAATACAAGACGTATGGGCATATAATGCAGAATTGCTAGTACTACTTGAAAAT
>HA_v005_round_1_probe_65
ATGAACAAGCAGTATGAAATTATTGATCATGAATTCAGCGAGGTTGAAGCTAGGCTTAACATGATCAATAATAAGATTGATGATCAAATCCAAGACATATGGGCATACAATGCAGAATTA
>HA_v005_round_1_probe_66
AATGCAAAAGAATTAGGCAACGGATGCTTTGAATTCTACCACAAGTGTGACAATGAATGCATGGAAAGTGTGAGAAATGGAACGTATGACTATCCACAATACTCAGAAGAATCAAGACTG
>HA_v005_round_1_probe_67
GCCTTCAGCAACTGCTACCCATATGACGTGCCAGACTATGCATCCCTCAGATCTCTAGTGGCCTCATCAGGAACCCTAGAGTTCATCACTGAAGGCTTCACGTGGACAGGAGTCACACAA
>HA_v005_round_1_probe_68
GGAGTCACACAAAATGGAGGGAGTGGTGCTTGCAAAAGAGGGCCCACCAATGGCTTTTTCAGTAGACTGAATTGGCTGACTAAATCTGGTAGTGCTTATCCATTGCTGAACGTGACTATG
>HA_v005_round_1_probe_69
AACTTACAACAACACTGGAAACCAGCCAATCCTTTATTTCTGGGGTGTGCACCATCCTCCTGACACCAATGAGCAAAATACTCTGTATGGCTCTGGTGATAGGTACGTTAGAATGGGAAC
>HA_v005_round_1_probe_70
CAGAGGTATCCTCTCAGAACTACACAGGAAATCCTGTGATATGTCTGGGACACCATGCTGTACCTAATGGGACAATGGTGAAAACCTTAACTGATGACCAAATAGAGGTGGTCGCCGCCC
>HA_v005_round_1_probe_71
AGCAACCAGTGCATGTAGGAGATCAGGATCTTCATTCTATGCAGAAATGAAATGGCTCCTGTCAAACACAGACAATGCTGCTTTCCCGCAGACGACTAAATCATACAAAAATACAAGGAA
>HA_v005_round_1_probe_72
TAGACGGCTGGTATGGTTTCAGACACCAGAACTCTGAAGGTACAGGACAAGCTGCAGACCTAAAAAGCACACAGGCAGCCATTGACCAGATTAATGGGAAGTTGAACCGAGTAATCGAGA
>HA_v005_round_1_probe_73
GGCAGGATAGATTTCTTCTGGACAATTTTAAAACCGAATGACGCAATCCATTTCGAGAGTAATGGGAATTTCATTGCTCCAGAATATGCATACAAAATTATCAAGAAAGGAGACTCCACA
>HA_v005_round_1_probe_74
TCCATCATTGATAAAATGAACACACAATTTGAGGCTGTAGGTCATGAGTTTTCAAACCTGGAAAGAAGGATTGACAACCTAAACAAAAGAATGGAAGATGGATTTCTGGATGTTTGGACA
>HA_v005_round_1_probe_75
GGGAGAACGCTGAAGACATGGGGAATGGCTGTTTCAAAATATACCACAAATGTGACAATGCTTGCATAGAGTCAATCAGGAATGGGACCTATGATCATGACATATACAGGGATGAAGCAC
>HA_v005_round_1_probe_76
TAAGCATCTACTGGACAATAGTGAAGCCGGGAGATGTACTAGTAATTAACAGTAATGGTAACCTAATCGCTCCTCGAGGGTACTTCAAAATGCGCACTGGGAAAAGCTCAATAATGAGAT
>HA_v005_round_1_probe_77
GTATCTTAGCAAACAATGGGAAATTTGAGTTCACCGCGGAGGAATTCCAATGGAGCACAGTCAAGCAGAATGGGAAATCAGGAGCATGTAAAAGAGCAAATGTAAATGACTTTTTCAACA
>HA_v005_round_1_probe_78
TGCACAGGGAGAGGGGACTGCTGCAGATTACAAAAGCACTCAGTCGGCAATTGATCAAATAACAGGGAAATTAAACCGGCTTATAGAAAAAACCAACCAACAATTTGAGTTAATAGACAA
>HA_v005_round_1_probe_79
AATGCTGAAGAAGATGGAACTGGATGTTTTGAGATATTCCATAAGTGTGATGATCAGTGTATGGAGAGCATAAGGAACAACACTTATGACCATACTCAATACAGAACAGAGTCATTGCAG
>HA_v005_round_1_probe_80
TAGATGGTTGGTATGGTTTCAGGCATCAAAACTCGGAAGGCACAGGACAAGCAGCAGACCTTAAAAGCACTCAAGCCGCCATTGACCAGATCAATGGAAAACTGAACCGAGTAATCGAGA
>HA_v005_round_1_probe_81
ATCGTCGAGAGACCATCGGCTGTCAATGGATTATGCTACCCCGGGAATGTAGAAAATCTAGAAGAGCTAAGGTCACTTTTTAGTTCAGTTAGTTCTTATCAAAGAATCCAGATTTTTCCG
>HA_v005_round_1_probe_82
AGAATCAAGACTGAACAGGGAGGAAATAGACGGAGTCAAATTGGAATCAATGGGCATCTATCAGATACTATCAATCTACTCAACAGTGGCGAGTTCCTTAGCACTGGCAATCATGATAGC
>HA_v005_round_1_probe_83
CAGCAGTGGGGTAACAAAGGCTTGCCCTTATAATAGTGGTTCATCTTTCTATAGAAACCTCTTATGGATAATAAAGACCAAGTCAGCAGCATATCCAGTAATTAAAGGAACTTACAACAA
>HA_v005_round_1_probe_84
GATTTTAAAAGATTGTAGTGTAGCAGGATGGCTCCTCGGAAATCCATTGTGTAGCGAATTCACCAATGTACCAGAATGGTCTTACATAGTAGAGAAGGCCAATCCAGCCAATGACCTCTG
>HA_v005_round_1_probe_85
CTCGAGAAGAACGTAACCGTCACACACTCAGTTGAACTGCTGGAGAACCAGAAAGAAGAAAGATTCTGCAAAATCTCGAACAAGGCCCCTCTCGATCTAAGGGATTGTACCCTAGAGGGT
>HA_v005_round_1_probe_86
TTCAAATGATCAGGGAGTTGGAATAGCTGCAGACAGGGACTCAACCCAAAAGGCAATTGATAAAATAACATCCAAAGTGAATAATATAGTGGACAAAATGAACAAGCAGTATGAAATCAT
>HA_v005_round_1_probe_87
TTGACCTATGGTCTTACAATGCTGAATTGCTGGTGGCATTAGAAAATCAGCACACTATAGATGTGACAGACTCTGAAATGAACAAACTCTTTGAAAGAGTTAGGCGCCAACTGAGAGAGA
>HA_v005_round_1_probe_88
CAAATATGTGAAATCAAACAGATTAGTCCTTGCTACTGGGCTCAGGAATAGCCCTCAAGGAGAGAAAAGAAGAAAAAAGAGAGGACTATTCGGAGCCATAGCAGGCTTTATAGAGGGAGG
>HA_v005_round_1_probe_89
AGACAAGAAATTGAGGGAGTGAAACTGGATTCCAATGGCAACGTCTACAAAATACTGTCAATTTACAGCTGCATTGCAAGCAGTCTTGTGTTGGCAGCAATCATTATGGGGTTCATCCTC
>HA_v005_round_1_probe_90
TCAATGTGGACTCCTGGGGACAATCACTGGGCCACCCCAATGTGACCAATTCTTAGAATTTTCAGCCGATTTAATTATTGAGAGGCGAGAAGGGAGTGATGTCTGTTATCCTGGGAAGTT
>HA_v005_round_1_probe_91
GAGTTCTAATTATCAACAGTCTTTTGTGCCGAGTCCAGGAGCGAGACCACAAGTTAATGGCCAATCTGGAAGGATTGACTTTCATTGGCTGATGCTAAACCCCAATGATACAGTCACTTT
>HA_v005_round_1_probe_92
GAATGGTCAGAGAGGCAGAATTGATTATTTCTGGTCCATTTTGAAACCAGGGGAAACCTTGAATGTAGAATCTAATGGGAATTTAATAGCCCCTTGGTACGCATACAGATTTGTCAACAA
>HA_v005_round_1_probe_93
TACAATAATACCAACCAAGAAGATCTTTTGGTACTGTGGGGGATTCACCATCCGAATGATGGGGCAGAGCAGACAAGACTCTATCAAAACCCAACCACATATATTTCCGTTGGGACATCA
>HA_v005_round_1_probe_94
CTACTCCTTGATCCCAATGACACAGTGACCTTCACTTTCAATGGGGCATTCATAGCCCCTGACAGGGCAAGTTTCTTTAGAGGAGAATCGCTAGGAGTCCAGAGTGATGTTCCTTTGGAT
>HA_v005_round_1_probe_95
ACTCTGGATCGGCTGCTGAACAGACCAAACTCTATGGGAGTGGAAACAAGTTGATAACAGTAGGAAGCTCGAAATACCAGCAGTCATTCACCCCAAGTCCGGGGGCACGACCACAGGTGA
>HA_v005_round_1_probe_96
AATTCGAACACTTATGTGTCTGTAGGAACATCAACACTGAATCAGAGATCAATCCCAGAAATAGCCACCAGGCCCAAAGTGAACGGACAAAGTGGAAGAATGGAATTTTTTTGGACAATA
>HA_v005_round_1_probe_97
TTGAGAAGAATGTCACCGTCACACACTCAGTTGAATTGCTAGAGAACCAGAAGGAAGAAAGATTCTGCAAGATCTTGAACAAGGCCCCTCTCGACCTAAGGGGATGCACCATAGAGGGTT
>HA_v005_round_1_probe_98
CAGGGAAGAATTGACTATTATTGGTCGGTATTGAAACCGGGTCAAACGCTGCGAATAAGATCCAATGGAAATCTAATAGCTCCATGGTATGGACACATTCTTTCTGGAGAGAGCCACGGA
>HA_v005_round_1_probe_99
ATGCAGAGCTTCTGGTGGCCTTGGAAAACCAACATACAATTGATCTGACTGATTCTGAAATGAACAAATTATTCGAAAAGACAAGGCGGCAACTGAGGGAGAATGCTGAAGATATGGGCA
>HA_v005_round_1_probe_100
GGGATGAAGCACTAAACAATCGATTCCAAATCAAGGGCGTGGAATTGAAATCTGGATACAAAGATTGGATTCTATGGATTTCCTTTGCCATATCATGCTTTTTGCTGTGTGTTGTTCTAC
>HA_v005_round_2_probe_1
TAAGAATGGCAACAGGACTAAGAAATGTCCCATCCATTCAATCCAGAGGACTATTTGGAGCAATTGCCGGATTCATTGAAGGAGGATGGACAGGCATGATAGATGGCTGGTATGGGTACC
>HA_v005_round_2_probe_2
CTAAGTTGAATCGAGAAGAAATAGACGGAGTGAAACTAGAGTCGATGGGAGTTTACCAAATTTTGGCGATCTATTCCACAGTCGCCAGTTCCCTGGTCTTGTTAGTCTCCCTGGGGGCAA
>HA_v005_round_2_probe_3
ACTGCTGGTAGCAATGGAAAATCAGCACACAATTGACATGGCTGATTCAGAGATGCTGAATCTATATGAGAGAGTGAGGAAGCAACTAAGGCAGAATGCAGAAGAAGATGGGAAAGGGTG
>HA_v005_round_2_probe_4
GAAAATGAAGAGGAATTGAGGCTGAAGTTTAGTGGGGTCCTCGAATTCAGCAAATTTGAAGCCTTCACTTCAAATGGATGGGGAGCAGTAAATTCTGGTGCTGGTGTTACCGCAGCCTGC
>HA_v005_round_2_probe_5
GGACAATGCTAATGACCTAGGGAACGGATGCTTTGAATTTTGGCATAAGTGTGACAATGAATGTATGGAGTCAGTCAAAAATGGTACCTATAACTATCCCAAGTATCAAGCTGAGAGTAG
>HA_v005_round_2_probe_6
TTGGAGCTAAAGGAGATAAAATATGTCTTGGGCACCATGCTGTGGCAAATGGAACAAAAGTGAACACACTAACAGAGAGAGGAATCGAAGTAGTAAATGCCACGGAAACGGTGGAGACTG
>HA_v005_round_2_probe_7
GAATGTACCAGAGGTGGTCCAAGGAAGAGGCCTGTTTGGAGCAATAGCTGGATTCATAGAAAATGGATGGGAAGGGATGGTAGATGGTTGGTATGGTTTCCGACACCAAAATGCCCAAGG
>HA_v005_round_2_probe_8
AACAGACTCAACATTAATCCGGTAAAACTCTCTTCTGGGTACAAAGATGTTATATTATGGTTTAGCTTCGGGGCGTCATGCTTTGTACTTTTGGCTGTCATCATGGGGCTTGTTTTCTTC
>HA_v005_round_2_probe_9
ACAAACACATACAGGAATACAGATTCAGCAGAACACCTTATAATCTGGGGAATTCATCACCCTTCAAGCACACAAGAAAAGAATGATCTGTATGGAACACAATCACTTTCCATTTCAATA
>HA_v005_round_2_probe_10
GTCAATCCGAAATTGGAGGGATAAACACTAATAGGAGCTTCCACAATGTCCATAGGAACACAATAGGAGACTGCCCCAAATATGTGAATGTTAAATCCCTAAAGCTTGCTACCGGGCTCA
>HA_v005_round_2_probe_11
TGCAAATTTGGAAGCAGTAACTCCTTTTTCAGGAACATGGTATGGTTGATCCACCAATCAGGGACATATCCTGTTATACGGAGGACATTCAACAACACCAAAGGAAGAGATGTATTAATG
>HA_v005_round_2_probe_12
CTGGAGTATGGTAACTGTGACACCAAATGTCAGACCCCAGTGGGTGCTATAAATTCCAGTATGCCTTTCCACAATGTTCATCCCCTTACTATTGGGGAGTGCCCCAAGTATGTCAAATCG
>HA_v005_round_2_probe_13
TCTGAAGGATTGCAGCGTAGCTGGGTGGCTTCTTGGAAACCCAATGTGTGATGAATTCCTGAATGTACCGGAATGGTCATACATTGTGGAAAAAGATAATCCAGTCAATGGCCTGTGTTA
>HA_v005_round_2_probe_14
AGAAATGTTCCTGCGATAGCTACAAGAGGCCTGTTTGGTGCAATAGCTGGTTTCATAGAAGGTGGTTGGCCAGGTCTAATCAATGGTTGGTATGGATTCCAACACAGGAATGAGGAAGGA
>HA_v005_round_2_probe_15
GAGTCTGTTCAACATGAATTCAGTGAAATTGAAGAGAGAATAAACCAGTTGTCAAAACATGTGGATGATTCTGTTATTGACATATGGTCATACAACGCACAGCTTCTTGTTCTACTGGAA
>HA_v005_round_2_probe_16
GTCAAACAGACAAGCCTCCTTTTGGCTACAGGAATGAGAAATGTCCCAGAGAATCCCAAGACCAGAGGCCTTTTTGGAGCAATTGCTGGATTCATAGAGAATGGATGGGAGGGTCTCATC
>HA_v005_round_2_probe_17
TTATTGGTCGGTACTAAAACCAGGCCAGACATTGCGAGTAAGATCCAATGGGAATCTAATTGCTCCATGGTATGGACACGTTCTTTCAGGAGGGAGCCATGGAAGAATCCTGAAGACTGA
>HA_v005_round_2_probe_18
CTAAAGGGAAGAGGCCTTGGCATTCAATCAGGAGCTTCAGTAGATAATGACTGTGAATCAAAATGTTTTTGGAAAGGTGGGTCCATCAACACCAAACTCCCTTTTCAGAATCTTTCCCCA
>HA_v005_round_2_probe_19
TATTGGACACTATTAGACCAAGGGGACACCATAACATTTGAGGCCACTGGGAATCTGATAGCACCATGGTATGCCTTCGCACTAAATAAGGGGTCTGACTCAGGGATTATAACATCAGAT
>HA_v005_round_2_probe_20
AATGAGGAAGGAACAGGGATTGCTGCAGACAAAGAGTCAACCCAGAAAGCAATAGACCAAATAACATCTAAAGTCAATAACATTGTTGATCGGATGAATACGAACTTTGAGTCTGTTCAA
>HA_v005_round_2_probe_21
TCAGCTGGAACCACTAAAGCATGCATGAGAAATGGAGGAAACAGTTTCTATGCGGAGCTAAAGTGGCTAGTGTCGAAGAGCAAAGGACAAAACTTCCCACAGACAACAAACACATACAGG
>HA_v005_round_2_probe_22
CAAGGATCAGGATATGCCGCTGATCAGAAAAGCACACAGAATGCAATCGATGGAATAACAAATAAGGTGAATTCGGTAATTGAGAAAATGAACACTCAATTCACTGCAGTGGGTAAAGAA
>HA_v005_round_2_probe_23
GACCACAAGTGAATGGCCAAAGTGGGCGGATTGATTTCCATTGGACGATGGTACAACCAGGTGATAACATCACTTTTTCGCATAATGGCGGATTAATAGCACCTAGTAGAGTGAGTAAAC
>HA_v005_round_2_probe_24
TCACGGTTACTAGCTCAGTTGAACTGGTTGAAAATGAGCACACTGGGTCTTTCTGCTCAATCGATGGGAAAGCACCAATAAGTCTTGGTGATTGCTCCTTTGCTGGTTGGATCCTTGGAA
>HA_v005_round_2_probe_25
TGTTCTACTGGAAAATGAAAAAACATTAGATCTCCATGATTCTAATGTTCGAAACCTCCATGAAAAGGTCAGACGAATGCTGAAGGACAACGCTAAAGATGAAGGGAATGGTTGTTTTAC
>HA_v005_round_2_probe_26
TTATAACATCAGATGCTCCAGTTCACAATTGCGACACAAGATGCCAAACCCCCCACGGAGCGTTGAACAGTAGCCTCCCTTTTCAGAATGTGCATCCTATCACCATTGGAGAATGTCCCA
>HA_v005_round_2_probe_27
AGGGGACTTCATATCCAAAACTCAGCAAATCATACACGAACAATAAGGGAAAAGAAGTGCTCGTGCTCTGGGGAGTGCACCATCCTCCGACCACCAGTGAACAACAAAGTCTATACCAGA
>HA_v005_round_2_probe_28
ACACTGTTGACACAGTACTGGACAAGAATGTAACTGTGACTCACTCAGTGAATTTGCTCGAAGACAGCCATAATGGGAAGCTCTGCAGCCTGAATGGGATAGCTCCTTTACAATTGGGGA
>HA_v005_round_2_probe_29
ATGCCCAAGGCACTGGTCAGGCTGCGGATTACAAAAGTACTCAAGCAGCTATAGATCAAATAACCGGGAAATTGAACAGGCTAATAGAGAAGACGAACACGGAGTTCGAATCCATAGAAT
>HA_v005_round_2_probe_30
AGATCTGGGACAATGTGGACTTCTAGGAACCCTAATAGGACCTCCCCAATGTGGTCAATTCCTGGAGTTTGACTCTGATTTGATAATTGAGCGAAGAGAAGGAACCGATGTGTGCTATCC
>HA_v005_round_2_probe_31
GCTCCTTTACAATTGGGGAAGTGTAATGTAGCGGGATGGCTCCTGGGCAACCCAGAATGTGATCTTCTACTCACTGCAAACTCATGGTCCTATATAATAGAGACGTCCAATTCAGAGAAC
>HA_v005_round_2_probe_32
AGGAGGTTCACTCCTGAAATCAGTACAAGGCCTAAAGTAAATGGTCAGGCTGGGAGAATGACATTCTACTGGACCATAGTGAGACCGGGAGAAGCAATAACATTTGAGTCAAATGGCGCA
>HA_v005_round_2_probe_33
TGGATCCTTGGAAACCCAATGTGTGATGATTTGATTGGGAAAACATCATGGTCCTACATTGTGGAGAAACCAAACCCCACCAATGGAATATGTTACCCGGGTACTCTAGAAAATGAAGAG
>HA_v005_round_2_probe_34
CCAATTCAGAGAACGGGACATGCTATCCCGGTGAATTCATAGATTATGAGGAATTAAGGGAGCAACTGAGTTCAGTTTCTTCTTTTGAAAAGTTTGAAATTTTCCCCAAGGCAAACTCAT
>HA_v005_round_2_probe_35
TAAGAACCAATGGGGCAACGAGTGCTTGCAGAAGATCAGGTTCTTCCTTCTATGCGGAGATGAAGTGGTTGTTGTCGAATTCAGACAATGCGGCTTTTCCCCAAATGACTAAGTCGTACA
>HA_v005_round_2_probe_36
CAAGGAATGGTGGATGGATGGTACGGATACCATCATAGCAATGAGCAGGGAAGTGGATATGCTGCAGACAAAGAATCTACCCAAAAGGCAATCGATGGAATCACCAATAAAGTAAACTCA
>HA_v005_round_2_probe_37
TGATAGAGAAGACAAACACAGAGTTCGAATCCATAGAGTCTGAGTTCAGTGAAATAGAACATCAAATTGGCAATGTAATAAACTGGACTAAGGACTCTATAACAGACATTTGGACGTATC
>HA_v005_round_2_probe_38
CCAAAGAACTTGGAAATGGTTGCTTCGAGTTCTATCACAAGTGTGATGATGAATGTATGGAAAGTGTGAAGAACGGCACATATGACTATCCCAAATATTCAGAAGAGTCTAAGTTGAATC
>HA_v005_round_2_probe_39
AGTGAAGAGGCAACTGAGAGAGAATGCTGAAGAAGATGGCACTGGCTGTTTTGAAATATTCCACAAGTGTGATGACGACTGTATGGCCAGTATTAGGAACAACACCTATGATCACAGCAA
>HA_v005_round_2_probe_40
GTCTATACCAGAACACTGATGCATACGTCTCAGTTGGGTCATCAAAGTACAACCGGAGATTCATCCCAGAGATAGCAGCTAGACCCAAAGTTAGAGGGCAGGCAGGCAGGATGAACTATT
>HA_v005_round_2_probe_41
CTGCTCGTTCTACTGGAAAATGAAAGAACTCTTGACTTTCATGATTCCAATGTGAGGAATTTGTATGAGAGGGTCAGATCACAACTGAGGAATAACGCCAAAGAACTTGGAAATGGTTGC
>HA_v005_round_2_probe_42
GGGCGCTACTGTGAATGAGGAAGCATTAAGGCAGAAAATTATGGAAAGTGGAGGGATTGACAAAATAAGCACCGGGTTTACATATGGATCATCCATCAATTCAGCTGGAACTACTAAAGC
>HA_v005_round_2_probe_43
GATGGGAAAGGGTGCTTTGAAATATATCACAAATGCGACGATAACTGCATGGAAAGCATCAGAAACAACACCTATGACCATACACAATATAGAGAAGAGGCACTCCTGAACAGACTCAAC
>HA_v005_round_2_probe_44
GAAGGGTGGATCCATTAATACCAAACTCCCTTTTCAGAATCTTTCCCCGAGAACTGTGGGTCAATGCCCCAAATATGTGAACAAAAAGAGCCTATTGCTTGCTACCGGAATGAGGAATGT
>HA_v005_round_2_probe_45
TTTTTGTGGAGCGAAGCAATGCTTTCAGCAATTGCTACCCTTACGATGTACCAGACTATGCATCCCTTCGATCCCTAGTTGCATCATCAGGCACATTGGAGTTCATCACTGAAAGTTTCA
>HA_v005_round_2_probe_46
CACTGCAGTGGGTAAAGAATTCAACAACCTAGAGAGGAGAATTGAGAATCTGAATAAGAAGGTCGATGATGGGTTCCTGGATGTTTGGACATACAATGCTGAACTGCTCGTTCTACTGGA
>HA_v005_round_2_probe_47
GCAAACTCATGGCCAAACCATGAGACAACCAAAGGTGTTACAGCTGCTTGCTCCTACTCTGGGGCTAGCAGTTTTTATCGAAATTTGCTGTGGATAACAAAGAAGGGGACTTCATATCCA
>HA_v005_round_2_probe_48
ATACTGCTCCTTGCAGCAATCATCATCTGCATTCAAGCAGACGAGATCTGCATCGGGTACCTGAGCAACAACTCAACAGAAAAAGTGGACACAATAATTGAGAGTAATGTCACGGTTACT
>HA_v005_round_2_probe_49
GACAAAGGAAATGGGTGCTTTGAAATATTCCACAAATGTGACAACAACTGCATTGAAAGCATTCGGAATGGGACCTATGATCATGATGTTTATAGAGATGAAGCGATCAACAACCGATTC
>HA_v005_round_2_probe_50
ATGGTCATATAATGCAGAGCTATTAGTCGCTCTGGAAAACCAGCATACTATAGATGTAACTGACTCGGAGATGAACAAGCTCTTTGAAAGAGTAAGGCGACAACTCAGGGAGAATGCTGA
>HA_v005_round_2_probe_51
GAAAGGCCCAGTGCAGTGGACACTTGCTATCCATTTGATGTGTCAGATTATCAGAGCCTAAGGAGCATACTTGCCAACAATGGGAAATTCGAATTCATTGCTGAAGAATTCCAATGGAGC
>HA_v005_round_2_probe_52
TCCAACCATGATGCCTCATCAGGAGTGAGTTCGGCATGCCCATACAATGGTAGGTCTTCTTTTTTCAGGAATGTAGTGTGGTTGATCAAGAAGAATAATGCGTATCCAACAATAAAGAGG
>HA_v005_round_2_probe_53
TTGAGAGACAATGCTAAGGAAATAGGGAACGGATGCTTTGAGTTTTATCATAAGTGTGATGATGAATGCATGAATAGTGTCAGGAATGGAACATATGATTATCCCAAATATGAAGAAGAG
>HA_v005_round_2_probe_54
TTGACACAATAATGGAGAAGAATGTGACGGTCACACATGCTCAAGACATACTGGAGAAAGAACACAATGGGAAACTTTGCAGTCTTAAAGGAGTGAGGCCCCTCATTCTGAAGGATTGCA
>HA_v005_round_2_probe_55
TAAGATTAGTAGATGGGCAAACTTGTGACATCGTCAATGGTGCCCTGGGGAGTCCAGGCTGTGATCACTTGAATGGCGCAGAATGGGATGTCTTCATAGAGCGACCCACCGCTGTGGACA
>HA_v005_round_2_probe_56
TTCTGATCTGATAATTGAACGAAGAGAAGGAACCGATATATGCTATCCCGGAAAATTCACAAATGAAGAATCACTAAGGCAGATCCTTCGAGGGTCAGGAGGAATTGATAAGGAGTCAAC
>HA_v005_round_2_probe_57
AGAAGAAGATGGGAAAGGATGTTTTGAGATATACCATGCTTGTGATGACTCATGCATGGAGAGCATAAGAAACAACACCTATGACCATTCACAGTACAGAGAGGAAGCTCTTTTGAACAG
>HA_v005_round_2_probe_58
ACTGGGGGATTGCAGCATTGCAGGTTGGCTCCTTGGAAATCCGGAATGTGACCGGCTCTTAAGTGTACCTGAATGGTCCTATATAGTGGAAAAGGAAAACCCGGCGAATGGTCTGTGCTA
>HA_v005_round_2_probe_59
CGAAATTATAAGGACTTAGGTAATTGCCACCCAATAGGGATGATAATAGGGACTCCTGCTTGTGATCTACATCTTACCGGAACATGGGACACTTTAATAGAGAGAGACAATTCTATTGCC
>HA_v005_round_2_probe_60
TATTGGAGACATGGGATGTCATAAATTTTGAGAGCACTGGTAATTTAATTGCACCAGAATACGGATTCAAAATATCGAAGAGAGGAAGCTCAGGGATTATGAAGACAGAGAAAACGCTTG
>HA_v005_round_2_probe_61
GATTGGTTTTGGCGACAGGACTAAGAAATGTCCCTCAGATTGAATCAAGGGGATTGTTTGGAGCAATAGCCGGGTTTATAGAAGGCGGATGGCAAGGAATGGTTGATGGCTGGTATGGGT
>HA_v005_round_2_probe_62
TGATGGTTGGTATGGCTTCAGGCATCAAAATGCAGAAGGAACAGGAACAGCTGCTGACCTAAAATCCACTCAGGCAGCCATCGATCAGATCAATGGAAAACTTAATCGTCTTATTGAGAA
>HA_v005_round_2_probe_63
TGGTCTGTGCTACCCAGGCAGTTTCAATGATTATGAGGAATTGAAACATCTCCTCACCAGTGTGACACACTTTGAGAAAGTTAAGATTCTGCCCAGAGATCAATGGACCCAGCACACAAC
>HA_v005_round_2_probe_64
CCTGAAGACTGATTTAAACAGTGGTAATTGCGTAGTGCAATGTCAGACTGAAAAAGGTGGCTTAAACAGTACATTGCCATTCCACAATATCAGTAAATATGCATTTGGAACCTGCCCCAA
>HA_v005_round_2_probe_65
CCTTGGTGTGTATCAAATTCTTGCCATTTATAGTACGGTATCGAGCAGCCTAGTGTTGGTAGGGCTGATCGTGGCAATGGGTCTTTGGATGTGTTCAAATGGTTCAATGCAGTGTAATGT
>HA_v005_round_2_probe_66
TCAAATCAACCAAGATGGAAGCCAAACTGTTTGTACTATTCTGTACATTCACTGTACTGAAAGCTGACACCATCTGTGTGGGCTACCATGCAAACAACTCTACAGACACTGTTGACACAG
>HA_v005_round_2_probe_67
TCTAGTTGTGGGGGGGATTGCTTTCACAGTGGGGGTACGATAGTCAGTTCCCTGCCATTCCAAAACATCAACCCTAGAACAGTGGGGAGATGCCCTCGATATGTCAAACAGACAAGCCTC
>HA_v005_round_2_probe_68
TGAATTCAATGAGGTAGAGAAGCAAATCGGTAATGTGATAAATTGGACCAGAGATTCTATAACAGAAGTGTGGTCATACAATGCTGAACTCTTGGTAGCAATGGAGAACCAGCATACAAT
>HA_v005_round_2_probe_69
GATGTATTAATGGTATGGGGAGTCCACCACCCTGCAACTCTAAAGGAACACCAAGACTTGTACAAGAAGGACAGTTCTTATATAGCAGTAGGTTCAGAAAGTTACAACAGGAGGTTCACT
>HA_v005_round_2_probe_70
GGTTTCTGAATGTTTGGACATACAATGCTGAGTTGCTGGTTCTTCTTGAAAACGAAAGAACACTAGACCTGCATGATGCGAATGTGAAGAACCTATATGAAAAAGTTAAGTCGCAATTAA
>HA_v005_round_2_probe_71
TGTATGTTCAAGCCTCAGGAAGAGTCACAGTCTCTACCAGGAGGAGCCAGCAGACTATAATCCCTAACATTGGATCTAGACCCTGGGTAAGGGGCCAGTCTGGCAGAATAAGCATCTACT
>HA_v005_round_2_probe_72
AGTGTAGTGCCCAACATTGGCAGCAGACCTTGGGTTAGAGGACAAAGTGGCAGAATCAGCTTCTATTGGACTATTGTAGAGCCTGGAGACTTAATAGTCTTCAACACAATAGGAAATTTA
>HA_v005_round_2_probe_73
TCAAATGGCGCATTTCTCGCTCCTCGGTATGCTTTTGAGTTAGTGTCCCTGGGAAACGGGAAATTGTTCAGGAGTGACTTGAGTATTGAGTCTTGCTCAACTAAATGTCAATCCGAAATT
>HA_v005_round_2_probe_74
GCCTGGGACACCATGCAGTGCCGAATGGGACAATAGTGAAGACCATTACAGATGATCAGATTGAGGTGACTAATGCCACCGAGCTAGTTCAAAGCTCTTCAACAGGGAAGATATGCAACA
>HA_v005_round_2_probe_75
GAACATGCCCTAAGTATGTCAAACAGAGCACTCTAAAACTGGCAACAGGGATGAGGAACGTGCCTGAGAAACAAACCAGGGGTCTGTTCGGTGCAATAGCAGGATTTATAGAAAATGGAT
>HA_v005_round_2_probe_76
CTCCCCAATGCGATCAATTCCTGGAGTTTGACGCTGATTTAATAATTGAACGGAGAGAAGGAACGGATGTGTGTTATCCTGGGAAGTTCACAAATGAAGAATCACTGAGGCAGATCCTCC
>HA_v005_round_2_probe_77
ATCTGGATATGCAGCAGACAAAGAATCCACTCAAAAGGCAATTGATGGGACAACTAACAAAGTAAATTCTGTGATTGAAAAGATGAACACTCAGTTTGAGGCTGTTGGGAAAGAGTTCAA
>HA_v005_round_2_probe_78
ACCGATTCCAAATCCAGGGAGTCAAATTGACCCAGGGATACAAGGACATCATTCTTTGGATTTCATTCTCCATATCATGCTTTTTGCTCATTGCACTACTTTTAGCCTTCATTTTGTGGG
>HA_v005_round_2_probe_79
CGAGTCCCCTAAGACTAGTTGATGGCCAAACCTGTGATATCATCAATGGAGCCTTAGGAAGCCCAGGATGTGACCATTTGAATGGTGCTGAATGGGACATTTTCATAGAAAGGCCCAGTG
>HA_v005_round_2_probe_80
ACTTATCAGGCTGAGCTATTGGTAGCAATGGAGAACCAGCACACAATTGATATGGCTGATTCAGAGATGTTAAATCTATATGAAAGAGTGAGGAAACAACTCAGGCAGAATGCAGAAGAA
>HA_v005_round_2_probe_81
CAAATATGTCAAGCAGAGCACTCTAAAGTTGGCAACTGGAATGCGGAATGTACCTGAGAAACAGACCAGGGGTCTGTTCGGTGCAATAGCAGGGTTCATAGAAAATGGATGGGAAGGAAT
>HA_v005_round_2_probe_82
AACAGGGATGAAGAATGTTCCTGAGATTCCAAAGGGAAGAGGTCTATTTGGTGCTATAGCAGGTTTTATTGAAAATGGATGGGAAGGTCTAGTTGATGGGTGGTATGGTTTCAGGCATCA
>HA_v005_round_2_probe_83
GGTTCTTCTTGAAAACGAAAGGACACTAGACCTGCATGACGCGAATGTGAAGAACCTGTATGAAAAGGTCAAATCACAACTACGGGACAATGCTAATGATCTAGGAAATGGATGCTTTGA
>HA_v005_round_2_probe_84
CACTGCAACTCCCATAGGCTCATGCGTCAGTAAATGTCATACAGACAAAGGTTCTCTCTCTACCACTAAGCCATTTCAAAATGTCTCAAGGATAGCAATTGGCGATTGTCCCAAATATGT
>HA_v005_round_2_probe_85
CTCGGGGAAAGGACATTCTTTTCGTTTGGGGCATACATCATCCACCCACTGATACTGCACAGACGAATTTGTACACAAGAACCGACACAACAACAAGCGTAACAACAGAAAATTGGGATA
>HA_v005_round_2_probe_86
GAGAAAACGCTTGAAAATTGTGAAACCAAATGTCAGACCCCCTTGGGGGCAATAAATACAACATTGCCTTTTCACAACATTCACCCATTGACAATAGGTGAGTGCCCCAAATATGTAAAG
>HA_v005_round_2_probe_87
GAACAAGAGTGAACACATTGACAGAGAAGGGAATTGAAGTAGTAAATGCCACGGAGACGGTGGAGACTGTAAATATTAAGAAAATATGCACTCAAGGGAAAAGACCAACAGATCTGGGAC
>HA_v005_round_2_probe_88
CAAGCACAAACCAAGAGCAAACCAACCTATACGTTCAAGCGTCAGGAAGGGTAACAGTTTCAACTAGAAGAAGCCAACAAACCATAATCCCGAATATTGGATCCAGGCCTTGGGTCAGGG
>HA_v005_round_2_probe_89
GCTACTGAAACGGTGGAGAGCAAAAGCCTGGACAAACTTTGCATGAAAAGTCGGAATTACAAGGACCTAGGTAGTTGCCACCCGATAGGGATGGTAATAGGGACTCCTGCTTGTGACCTA
>HA_v005_round_2_probe_90
CAATGACTATGAGGAACTGAAACACCTATTGAGCAGAATAAATCATTTTGAGAAAACTCTGATCATCCCCAGGAGTTCTTGGCCCAATCATGAAACATCATTAGGGGTGAGCGCAGCATG
>HA_v005_round_2_probe_91
CCTGGGAATGTAGAAAACCTAGAGGAACTCAGGACACTTTTTAGTTCCGCTAGTTCCTACCAAAGAATCCAAATCTTCCCAGACACAATCTGGAATGTGACTTACACTGGAACAAGCAAA
>HA_v005_round_2_probe_92
GAGAGCCACGGAAGAATCCTGAAGACGGATTTAAACAGTGGTAACTGTGTAGTGCAATGTCAGACAGAAAGAGGTGGCTTGAATACTACATTGCCATTCCACAATGTAAGTAAGTATGCA
>HA_v005_round_2_probe_93
ATACGCTACAGTTGCAGGCTCCTTGTCACTGGCAATCATGATAGCTGGGATTTCTTTCTGGATGTGTTCTAATGGGTCTCTGCAATGCAGAATTTGCATATGACTGTAAGTCAATTTGTA
>HA_v005_round_2_probe_94
TATCAAGCGGAGAGTAGATTAAACAAACATAAAATAGAATCAGTAAAACTGGAGGAGTTTGGCGTGTATCAAATCCTTGCCATTTATAGTACGGTATCGAGCAGTCTAGTTTTGGTAGGA
>HA_v005_round_2_probe_95
GATTCAGAAATGGACAAACTGTACGAACGAGTGAAAAGACAGTTGAGAGAGAATGCTGAAGAAGACGGCACGGGTTGCTTTGAAATATTTCACAAGTGTGATGATGACTGTATGGCCAGT
>HA_v005_round_2_probe_96
TTCATCACTGAAGGCTTCACTTGGACAGGAGTAACTCAGAATGGAGGGAGCAATGCCTGCAAAAGGGGACCCGCTAGCGGTTTCTTCAGTAGATTGAACTGGTTGACTAAGTCAGGAAAC
>HA_v005_round_2_probe_97
GGATGAGAAACGTCCCAGAGAACCCCAAAACCAGAGGTCTTTTTGGAGCGATTGCTGGATTCATAGAGAATGGGTGGGAAGGTCTCATTGATGGATGGTACGGTTTCAGGCATCAAAATG
>HA_v005_round_2_probe_98
TCTTTGGTCTTATAATGCGGAACTCCTTGTCGCCCTAGAGAATCAGCATACAATTGATTTGACTGATTCAGAAATGAACAAATTGTTTGAAAAGACCAGAAGGCAACTGAGGGAAAATGC
>HA_v005_round_2_probe_99
CACAAACGAACAGGAAGAGGTGACCAACGCTACTGAAACAGTGGAGAGTACAGGCCTAAACAGATTATGTATGAAAGGAAGAAACCATAAAGACCTGGGCAACTGCCATCCAATAGGGAT
>HA_v005_round_2_probe_100
TGGGACAATGGTGAAAACCTTGACTGATGACCAGGTAGAAGTTGTCACTGCCCAGGAATTAGTGGAATCGCAACACCTACCGGAATTGTGTCCTAGCCCTTTGAGATTAGTAGATGGACA
>HA_v005_round_3_probe_1
AGGTGTTGAGCTAAAATCTGAATACAAAGACTGGATCCTATGGATTTCCTTTGCCATCTCATGCTTTTTGCTTTGTGTTGTTTTACTGGGGTTCATTATGTGGGCCTGCCAGAGAGGCAA
>HA_v005_round_3_probe_2
GGCCGCTGATTACAAGAGTACTCAGGCAGCTATTGATCAAATCACTGGGAAACTGAATAGACTTATTGAAAAAACCAATACTGAGTTTGAGTCAATAGAATCTGAGTTCAGTGAGATCGA
>HA_v005_round_3_probe_3
CAGATGCATCTATTGACACCTGCATTTCTGAATGCATCACCCCAAATGGAAGCATCCCCAATGACAAGCCCTTTCAAAATGTGAACAAGGTCACATACGGAGCATGTCCCAAATATGTGA
>HA_v005_round_3_probe_4
TACCATTGAAGGGCTAATCTATGGCAACCCTTCTTGTGATCTACTGCTGGGAGGAAGAGAATGGTCCTACATCGTCGAAAGACCATCGGCTGTTAATGGATTGTGTTACCCCGGAAATGT
>HA_v005_round_3_probe_5
AAGCAAAATCGAACGACAGAAAGTCAATGGTGTGAAACTTGAGGAGAATTCTACATATAAAATTCTGAGCATCTACAGCAGTGTTGCCTCAAGCTTAGTTCTACTGCTCATGATTATTGG
>HA_v005_round_3_probe_6
AATGTCCTAAATATGTGAACAAAAAAAGTTTGATGCTTGCAACAGGAATGAGAAACGTGCCAGAACTAATGCAAGGGAGAGGTCTATTTGGTGCAATAGCGGGGTTTATAGAGAATGGGT
>HA_v005_round_3_probe_7
GATTCCAGATCAAAGGTGTTGAATTGAAGTCTGGATACAAAGACTGGATCCTGTGGATTTCCTTTGCCATATCATGCTTTTTGCTTTGTGTTGTCCTATTGGGGTTCATTATGTGGGCTT
>HA_v005_round_3_probe_8
TCGGGGCATCATGTTTTCTCCTTCTAGCCATTGCAATGGGATTGGTCTTCATTTGCATAAAGAATGGAAACATGCGGTGCACTATTTGTATATAGTTTGAGAAGAAAACACCCTTGTTTC
>HA_v005_round_3_probe_9
CAATCATTGTCCATATCAGTTGGGAGTTCCACTTACCAGAACAATTTTGTTCCGGTTGTTGGGGCAAGGCCTCAGGTCAATGGACAAAGTGGGAGGATTGATTTTCACTGGACACTAGTA
>HA_v005_round_3_probe_10
ATAAGTACTGGTTTCACTTATGGGTCTTCCATAAATTCGGCCGGAACCACTAAAGCATGCATGAGAAATGGAGGGAATAGCTTTTATGCAGAGCTCAAGTGGCTAGTATCAAAGAGCAAA
>HA_v005_round_3_probe_11
TACCAAATACTGTCAATTTATTCAACAGTGGCAAGTTCCCTAGCACTGGCAATCATGGTGGCTGGTCTATCTTTATGGATGTGCTCCAATGGATCGTTACAATGCAGAATTTGCATTTAA
>HA_v005_round_3_probe_12
GTCTGGCTCTCAGCCAAGATTATTCAGGGAGCAACAACAGTACTGCAACATTGTGCTTAGGGCATCATGCGGTACCGAATGGGACAATAGTGAAGACAATTACGGATGACCAAATTGAGG
>HA_v005_round_3_probe_13
TGGGAACGTCATTAATTGGACACGAGATTCAATGACTGAAGTATGGTCGTATAATGCTGAACTGCTGGTAGCTATGGAAAATCAGCATACAATAGATCTTGCAGACTCAGAAATGAACAA
>HA_v005_round_3_probe_14
ATACCCAATACAGAGCAGAGTCACTGCAAAATAGAATACAGATAGATCCAGTGAAATTGAGTAGTGGATACAAAGACATAATCTTATGGTTTAGCTTCGGGGCATCATGTTTCCTCCTTC
>HA_v005_round_3_probe_15
TCATTGAAAAAATGAATGGGAATTATGACTCCATACGAGGTGAATTCAGTCAGGTGGAACAAAGAATAAATATGCTTGCAGACAGAATAGATGATGCTGTAACTGATGTATGGTCATACA
>HA_v005_round_3_probe_16
GCACCAATAGACAATAATTGTGAGTCCAAATGTTTTTGGAGAGGGGGTTCGATCAATACAAGGCTTCCCTTTCAAAATTTGTCACCAAGAACAGTGGGTCAATGCCCTAAATATGTTAAC
>HA_v005_round_3_probe_17
TAAATGAAGAAGCACTAAGGCAGAAAATAATGGAGAGTGGAGGGATCAACAAAATAAGCACTGGCTTCACTTATGGATCTTCCATAAACTCAGCCGGGACCACTAAAGCATGCATGAGGA
>HA_v005_round_3_probe_18
ATCTTGCGTTAGCAAATGCCACACTGACAGGGGTTCAATCTCTACAACTAAACCCTTTCAAAACATCTCGAGAATATCAATCGGGGACTGTCCCAAGTATGTCAAACAGGGATCCTTGAA
>HA_v005_round_3_probe_19
GAATGTGAGCCCTCTGTGGATAGGAGAATGCCCCAAGTATGTAAAAAGTAAGAGTCTAAGGCTTGCAACTGGACTAAGGAATGTTCCACAAATAGAAACTAGAGGACTATTTGGAGCTAT
>HA_v005_round_3_probe_20
TCCTTCTGCACCTCATGGATTGTGCTACCCAGGAGAGTTAGACAACAATGGAGAATTGAGGCACTTGTTCAGTGGGATCAGATCCTTCAGTAGAACAGAGTTGATCGCACCTACTTCTTG
>HA_v005_round_3_probe_21
CATACACTGGGACCAGCAAGGCCTGCAATAATACATCAAACCAAGGCTCATTCTATAGGAGCATGAGATGGTTGACCTTAAAATCAGGACAATTTCCAGTCCAAACAGATGAGTACAAGA
>HA_v005_round_3_probe_22
AATAAACAATTTGAAGTGGTGAATCATGAGTTTTCAGAAGTGGAAAGCAGAATAAACATGATTAATTCCAAAATTGATGATCAGATAACTGACATATGGGCATACAATGCTGAATTGCTT
>HA_v005_round_3_probe_23
GCGGTGTTAAAACCAGGTCAGACATTGCGAGTAAGATCCAACGGGAATCTAATCGCTCCATGGTATGGACACATTCTCTTAGGGGAGAGTCACGGAAGAATCCTGAAAACGGATTTGAAG
>HA_v005_round_3_probe_24
GTGGTATGGCTTCAGGCATCAAAATGCACAAGGGGAGGGAACTGCTGCAGATTACAAGAGCACCCAATCAGCAATTGATCAAATAACAGGAAAATTAAACCGGCTTATAGAGAAAACTAA
>HA_v005_round_3_probe_25
ACCTGGACAAACAGTCAAAATACAAACCAATGGTAATCTTATTGCACCTGAATATGGTCACTTAATCACAGGGAAATCACATGGCAGGATACTCAAGAATAATTTGCCCATGGGACAGTG
>HA_v005_round_3_probe_26
GACTATGAAGAGCTGAAACACTTGTTGAGCAGTACAAACCATTTTGAGAAAATTCAAATCATCCCCAGGAGTTCTTGGTCCAATCATGATGCCTCATCAGGAGTGAGCTCCGCATGTCCA
>HA_v005_round_3_probe_27
AGAAATGTCCCAGCAATAGCATCAAGAGGCTTGTTTGGAGCAATAGCCGGATTTATAGAAGGTGGATGGCCTGGACTGATCAATGGATGGTACGGGTTTCAACACAGGAATGAAGAAGGA
>HA_v005_round_3_probe_28
AAAACGGATTTGAAGAGTGGTAACTGTGTAGTGCAATGTCAAACAGAAAGAGGTGGTTTGAACACTACATTGCCATTTCACAACGTGAGCAAGTACGCATTCGGAAATTGCCCAAAGTAT
>HA_v005_round_3_probe_29
ATCAACAAACTCCACGGAAACTGTAGACACGCTAACCGAAAACAATGTTCCTGTTACACATGCTAAAGAATTGCTTCACACAGAGCACAATGGGATGCTATGTGCAACAAACCTGGGGCG
>HA_v005_round_3_probe_30
CAGAAACACAGACACGGCTGAACACCTCATAATGTGGGGAATTCACCATCCTTCTAGCATTCAAGAGAAGAATGATCTATATGGAACACAATCACTGTCCATATCGGTCGGGAGTTCCAC
>HA_v005_round_3_probe_31
ACTGTGAAGCAAAATGGTAAATCCGGGGCCTGCAAGAGGGCAAATGTGAATGATTTCTTTAATAGGCTGAATTGGCTCGTGAAGTCAGACGGGAATGCGTACCCTCTCCAGAATTTGACA
>HA_v005_round_3_probe_32
AAGGACCAATGCAATTGATGAGGGAAATGGATGTTTTGAACTCCTCCATAAATGCAATGACTCTTGCATGGAGACAATAAGAAATGGAACTTACAATCATACAGAATATGAAGAAGAATC
>HA_v005_round_3_probe_33
TCAATTGTGATTCTGTTTCTGCTTATTGCAGAGAGCTCTTCTCAAAACTACACAGGAAACCCTGTGATATGCATGGGACATCATGCTGTGGCCAATGGGACTATGGTAAAGACTCTCACT
>HA_v005_round_3_probe_34
GTCATACAATGCAAAGCTTCTTGTGTTACTAGAAAACGACAAAACTCTAGACATGCACGACGCTAATGTCAGGAACCTGCATGATCAAGTCCGTAGAGTGCTAAGGACCAATGCAATTGA
>HA_v005_round_3_probe_35
TCCCAAATATGTGAAGCAGAACACCCTGAAGTTGGCAACAGGAATGCGAAATGTACCAGAAAAGCAAACCAGAGGCCTATTCGGTGCAATAGCAGGCTTTATAGAAAATGGATGGGAAGG
>HA_v005_round_3_probe_36
AGAACTAGGGAATGGATGTTTTGAATTTTATCATAAATGTGATGATGAATGCATGAATAGTGTAAAGAATGGGACATATGATTATCCCAAGTATGAAGAGGAATCTAAACTAAACAGGAA
>HA_v005_round_3_probe_37
AATAAAATCAGTGATGCTGGAAAATCTGGGAGTATACCAAATCCTTGCTATCTATAGTACGGTATCGAGCAGTCTGGTTTTGGTGGGACTGATCATTGCCATGGGTCTTTGGATGTGCTC
>HA_v005_round_3_probe_38
CAACAACACAAGCGGGGAGCAAATGCTGGTAATTTGGGGGATACATCATCCCAATGACGATGCGGAACAAAGGACACTGTACCAGAATGTGGGAACATATGTTTCCGTGGGGACATCAAC
>HA_v005_round_3_probe_39
TTTGCTATCCAGGGTCAATTGAAAACCAGGAAGAGCTAAGATCTCTGTTTTCTTCCATCAAAAAATATGAAAGAGTGAAGATGTTTGATTTCACCAAATGGAATGTCACATACACTGGGA
>HA_v005_round_3_probe_40
TCCAGTGCATTTGGGAGACTGCAGCTTCGAGGGCTGGATTGTAGGGAACCCTGCCTGTGCCACCAACCTGGGGATCAGAGAATGGTCATATTTGATCGAAGATCCTTCTGCACCTCATGG
>HA_v005_round_3_probe_41
GCTACTGGCAACAGGGATGAAGAATGTTCCCGAGGTTCCAAAGGGAAGAGGCCTATTTGGTGCCATAGCGGGTTTCATTGAAAATGGATGGGAAGGTCTGATTGATGGGTGGTATGGCTT
>HA_v005_round_3_probe_42
AAGATGGATTTTTAGACGTGTGGACATACAATGCTGAACTTCTGGTTCTGCTGGAAAATGAGAGGACTTTGGATATGCATGATGCTAATGTAAAGAATCTACATGAAAAGGTGAAATCAC
>HA_v005_round_3_probe_43
AACAAGTGTGGCGACAGAAGATATAAATAGGACCTTCAAACCATTGATAGGGCCAAGGCCTCTTGTCAATGGTCTGCAAGGAAGGATTGATTATTATTGGGCGGTGTTGAAACCAGGTCA
>HA_v005_round_3_probe_44
GTAGACACACTAACGGAAAACAATGTTCCTGTGACACATGCCAAAGAATTACTCCACACAGAGCACAATGGGATGCTGTGTGCAACAGACCTGGGACATCCTCTCATTCTAGACACCTGT
>HA_v005_round_3_probe_45
AGCTAAGGATGGCAACAGGCCTGAGAAACATTCCTTCTATTCAATCTAGAGGACTCTTCGGAGCAATTGCTGGGTTCATTGAAGGGGGATGGACAGGAATGATAGATGGGTGGTATGGAT
>HA_v005_round_3_probe_46
CGAGTCTGTACAACACGAATTCAGTGAAATAGAGGAGAGGATAAACCGATTGTCGAAACATGTAGATGATTCTGTGGTTGACATCTGGTCATATAATGCACAACTCCTCGTTTTGCTTGA
>HA_v005_round_3_probe_47
GGATAATTCTATTAATCATGAAGACCATCATTGTTCTAAGCTATCTTTTCTGTCTGGCTCTCAGCCAAGATTACTCAGAAAACAACAACAGCACTGCAACACTGTGCTTAGGGCACCATG
>HA_v005_round_3_probe_48
ATAACATCAGATGCTCCAGTTCATAATTGTGACACAAAATGCCAGACACCTCATGGTGCCATTAACAGTAGTCTCCCTTTCCAGAACGTGCATCCTATCACCATTGGAGAATGCCCTAAA
>HA_v005_round_3_probe_49
GAAAATGGAACATGCTACCCCGGGGAATTCATCGATTATGAAGAATTGCGAGAACAACTAAGTTCGGTGTCTTCATTTGAGAAATTCGAGATTTTCCCGAAGGCAAGCTCGTGGCCAAAT
>HA_v005_round_3_probe_50
ATGGAAACAATATCACTACTAACTATACTACTAGTAGTAACAGCAAGCAATGCAGATAAAATCTGCATCGGCCACCAGTCAACAAACTCCACAGAAACTGTGGACACGCTAACAGAAACC
>HA_v005_round_3_probe_51
GAGGTAGAAGAATTGAAGGCACTTATTGGATCAGGGGAAAGGGTAGAGAGGTTTGAGATGTTTCCCAAAAGCACATGGGCAGGAGTGGACATCAACAGTGGAGTAACAAGTTCTTGTCCT
>HA_v005_round_3_probe_52
TACATGGGCAGGAGTGGACACCAACAGTGGAGTAACAAGTGCTTGTCGTTTTGGTAGTGGTTCATCTTTCTACAGGAATCTCCTATGGATAATAAAACACACCACATCGTCATATCCAGT
>HA_v005_round_3_probe_53
AGCGACAAGTGCCTGCACAAGATCAGGTTCTTCTTTCTATGCAGAGATGAAGTGGTTGCTGTCGAATTCAGACAATGCAGCATTCCCACAGATGACAAAATCGTATAGAAATCCCAGAAA
>HA_v005_round_3_probe_54
GGTTATACCATAGACAACCGAACAAAGACAATGACTATCACTTTTCTCATCCTCCTGTTCACAGTAGTGAAAGGGGACCAAATATGTATCGGGTACCATGCCAACAATTCCACAGAAAGA
>HA_v005_round_3_probe_55
AGGAGATTGAGGGGGTGAAATTAGACTCCAGTGGGAATGTGTATAAAATACTGTCAATTTACAGCTGCATTGCAAGCAGTCTCGTACTGGCAGCACTCATCATGGGTTTCATCCTCTGGG
>HA_v005_round_3_probe_56
AATACTGATGCATATGTTTCGGTTGGGTCATCAAAGTATAACCGGAGATTCACACCTGAAATAGCGGCCAGACCTAAAGTCAGAGGGCAAGCGGGTAGGATGAATTATTATTGGACACTA
>HA_v005_round_3_probe_57
ATACTCAATTCGAGGCTGTTGGGAAAGAATTCAGTAATTTGGAGAAAAGACTGGGAAACCTGAATAAAAAGATGGAGGACGGATTCCTAGATGTGTGGACATACAATGCTGAGCTTCTAG
>HA_v005_round_3_probe_58
CAAGTTAGCCACTGGACTTAGGAATGTACCTGCCATATCAAACAGAGGGTTGTTTGGAGCTATTGCTGGTTTCATAGAAGGTGGTTGGCCAGGGTTAATAAATGGTTGGTATGGATTCCA
>HA_v005_round_3_probe_59
ACGATATTGGCAACAACCGGAAAATCAGACAAGATCTGCATTGGGTATCATGCAAACAATTCAACAACGCAAGTGGACACGATACTTGAAAAGAATGTAACCGTCACGCACTCAGTTGAA
>HA_v005_round_3_probe_60
AGTTCGAAGCTGTCGATCACGAATTTTCAAATTTGGAGAGGAGAATTGACAATTTAAACAAAAGAATGGAAGATGGATTTCTAGATGTTTGGACATACAATGCTGAATTGTTGGTTCTAC
>HA_v005_round_3_probe_61
ATGAGGAATGTACCAGAAATAATGCAAGGGAGAGGTCTATTTGGTGCAATAGCAGGATTTATAGAAAATGGATGGGAAGGAATGGTGGATGGTTGGTATGGTTTCAGACACCAAAATGCT
>HA_v005_round_3_probe_62
ATTGAATAACCGGTTCCAGATCAAGGGTGTCGAACTAAAATCTGGGTATAAAGACTGGATTCTGTGGATTTCCTTTGCCATATCATGCTTTTTGCTTTGTGTTGTTTTGCTGGGGTTCAT
>HA_v005_round_3_probe_63
CCCGTTATGTTAGGATGGGGACTGAAAGTATGAATTTTGCTAAAGGTCCTGAAATAGCAGACAGACCACCTGCGAATGGGCAACGAGGAAGAATTGATTATTATTGGTCTGTGTTGAAGC
>HA_v005_round_3_probe_64
TGCTGAATGAGGTTGAAGAACTGAAGGCACTTATTGGATCAGGAGAAAGAGTAGAGAGGTTTGAGATGTTTCCCAAAAGTACATGGGCAGGAGTAGACACCAATAGTGGGGTGTCAAGTG
>HA_v005_round_3_probe_65
CCACAGAAAAGGTCGACACAATTCTAGAGAGGAATGTCACTGTGACTCACGCTCAGGACATTCTTGAGAGAACTCACAATGGGAAATTATGCAAACTGAATGGAATCCCTCCACTTGAAT
>HA_v005_round_3_probe_66
TTCCCCCAGACCACGAACACTTATAGAAACACGGACACGGCTGAACATCTCATAATGTGGGGAATTCATCACCCTTCTAGCACTCAAGAAAAGAATGACCTATATGGGACACAATCATTG
>HA_v005_round_3_probe_67
AAATGGATGGGAAGGGATGGTAGATGGTTGGTATGGCTTCAGGCACCAAAATTCCGAAGGTACTGGACAAGCAGCAGACCTTAAAAGCACTCAGGCAGCCATTGACCAGATCAATGGGAA
>HA_v005_round_3_probe_68
TGACTGTTCATTAGAGGGTCTAATCCTAGGCAATCCCAAATGTGATCTTTATTTGAATGGCAGGGAATGGTCATACATAGTAGAGAGGCCCAAAGAGATGGAAGGAGTTTGCTATCCAGG
>HA_v005_round_3_probe_69
CTCCACTTGAATTGGGGGATTGCAGCATCGCCGGATGGCTCCTTGGAAATCCAGAATGTGATAGGCTTCTAACCGTGCCAGAGTGGTCATATATAATGGAGAAAGAAAATCCAAGGAATG
>HA_v005_round_3_probe_70
GTTGGTATGGATTCCAACATCAGAACGAACAAGGAGTGGGCATGGCTGCAGACAAAGAGTCAACACAAAAGGCTATTGATCAAATAACAACCAAGATAAACAATATCATTGAAAAAATGA
>HA_v005_round_3_probe_71
ATTACAACTAGGGAAATGCAACGTGGCGGGGTGGCTCCTCGGCAACCCGGAATGTGACCTGTTGCTCACTGCGAGTTCATGGTCCTATATAATAGAAACCTCGAACTCAGAAAATGGAAC
>HA_v005_round_3_probe_72
ATGCCAAAGACGATCCTTACACATTGGCATCTACCAGTTCATGGAGCAAGAAGTACAACCTAGAAACTGGAACCCGGCCTGGATACAATGGCCAAAAGAGTTGGATGAAGATTTACTGGT
>HA_v005_round_3_probe_73
ATTAGAGAAGAATGTGACAGTGACACACTCAGTGGAGCTCCTAGAGAACCAGAAGGAGAATAGATTCTGCAGAGTCTTGAATAAAGCACCACTGGATCTAATGGACTGCACCACTGAAGG
>HA_v005_round_3_probe_74
TGAAGAAGAATCAAAATTAAAAAGACAGGAAATAGAAGGTATAAAGCTGAAGTCAGACGACAGTGTTTACAAAGCATTATCAATTTACAGCTGCATTGCAAGCAGTATTGTATTAGTAGG
>HA_v005_round_3_probe_75
GAGAACAATGTCACGGTAACCAGCTCAGTGGAACTAGTCGAAACGGAACACACTGGATCATTCTGTTCAATCAATGGGAAACAACCGATAAGCCTTGGAGATTGCTCTTTTGCAGGGTGG
>HA_v005_round_3_probe_76
TCACAATGTACAAAATAGTACTGGTACTCGCGCTCCTTGGAGCGGTGCATGGTCTTGATAAAATATGCCTTGGACATCATGCAGTCCCCAATGGCACCATCGTAAAGACTCTCACAAATG
>HA_v005_round_3_probe_77
CTAGTACAGCCAGGTGATAACATCACCTTCTCACACAATGGAGGTCTAATAGCACCAAGCCGAGTTAGCAAATTAATTGGAAGAGGATTGGGGATTCAATCAGACGCACCAATAGACAAT
>HA_v005_round_3_probe_78
AATTAAAGGAACTTTCAACAACACTGGAGACAAGTCAGTTCTTTATTTTTGGGGTGTACACCATCCTCCTAGTACAACTGAACAAAATGTTCTGTATGGTTCTGGTAATCGTTACGTTAG
>HA_v005_round_3_probe_79
GGATGGCTCCTCGGAAACCCCATGTGTGATGAATTCCTCAATGTGCCGGAATGGTCCTACATAGTGGAGAAGGACAGCCCAATAAATAGCCTCTGCTACCCAGGGGATTTCAACGACTAT
>HA_v005_round_3_probe_80
AGCAATTCAGAGGGAACAGGAATGGCAGCTGACCAGAAATCAACACAAGAAGCCATCGATAAGATCACCAATAAAGTCAACAATATAGTTGACAAGATGAACAGGGAGTTTGAAGTTGTG
>HA_v005_round_3_probe_81
ACACTGTCGACACAGTACTGGAGAAGAATGTAACTGTGACTCACTCAGTTAATTTACTCGAAGACAACCATAATGGAAAACTCTGCAACCTGAACGGAATAGCTCCATTACAACTAGGGA
>HA_v005_round_3_probe_82
AAATCCAAGGAATGGTTTGTGCTACCCAGGCAGTTTCAATGATTATGAAGAATTGAAACACCTCCTTAGTAGTGTGACACACTTCGAGAAATTAAAGATTTTGCCCAAAGATAGGTGGAC
>HA_v005_round_3_probe_83
ACCTAATTGGTAAGACTTCATGGTCCTACATTGTGGAGAAGCCCAACCCAGCAAACGGAATCTGTTACCCAGGAACATTGGAGAATGAAGAAGAACTGAGATTAAAGTTCAGTGGAGTCC
>HA_v005_round_3_probe_84
GGATGGACAGGTATGGTAGACGGATGGTACGGATACCACCATGAAAATTCACAGGGATCTGGTTATGCAGCAGATAAAGAAAGCACCCAGAAAGCAATAGACGGGATCACCAATAAAGTC
>HA_v005_round_3_probe_85
TGGATCTTGGGGAATCCCCGATGCGGCGTATTGCTCGCTGACCAAAGCTGGTCATACATAGTGGAAAGGCCTAATGCCCGTAATGGGATTTGCTATCCTGGAACATTGAATGAAGTAGAA
>HA_v005_round_3_probe_86
TCGTGGACTATATTAGATATGTTGGACACCATAAATTTCGAGAGTACTGGTAATCTAATTGCACCAGAATATGGCTTTAAAATATCCAAACGGGGTAGTTCAGGCATCATGAAAACAGAA
>HA_v005_round_3_probe_87
GGCCAGGACTGGTTGCCGGTTGGTATGGTTTCCAACATTCAAATGATCAAGGGGTTGGCATGGCTGCAGATAGGGACTCCACTCAAAAGGCAGTTGACAAAATAACAGCCAAGGTGAACA
>HA_v005_round_3_probe_88
TTTTAAATCAGGTCTCCCAATTGAGAATTGTGATGCTGTCTGTCAAACTATAGCTGGAGCAATAAATACAAACAAAACCTTTCAAAATGTTAGTCCAATCTGGATTGGAGAATGCCCCAA
>HA_v005_round_3_probe_89
TGGTATGGTTTCCAGCATCAGAATGAACAAGGGACTGGCATTGCTGCAGATAAAGCTTCCACCCAGAAAGCAATAAATGAAATAACAACGAAAATAAACAACATAATAGAAAAGATGAAC
>HA_v005_round_3_probe_90
CTATTGCAGGCTTCATTGAAGGGGGATGGACTGGAATGATTGATGGGTGGTATGGCTACCATCATGAAAATTCTCAAGGTTCAGGATATGCAGCTGATAGAGAAAGCACTCAAAAGGCTA
>HA_v005_round_3_probe_91
GAGCAAGATAAATGGAGTAAAACTAGAAGAGAACACCACTTACAAAATTCTTAGCATTTACAGTACAGTGGCGGCCAGTCTTTGCTTGGCAATCCTGATTGCTGGAGGTTTAATCCTGGG
>HA_v005_round_3_probe_92
AATCATGAAGATTACAAGGAAGAATCACAACTGAACAGACAGGAAATTGAGGGGATAAAACTGAAGACTGAAGACAATGTTTATAAAATACTATCGATTTATAGCTGCATTGCAAGCAGT
>HA_v005_round_3_probe_93
GATGCAAACGTGAACAACCTATACAACAAGGTGAAAAGGGCCTTAGGCTCCAATGCGATGGAAGATGGGAAAGGCTGTTTCGAGTTATACCACAAATGTGATGATCAATGCATGGAAACT
>HA_v005_round_3_probe_94
TCAGACACCAAAACGCTCAGGGCACAGGCCAAGCCGCTGATTACAAGAGTACTCAGACAGCTATTGACCAGATCACTGGAAAACTAAATAGACTTATTGAGAAAACCAACACTGAGTTCG
>HA_v005_round_3_probe_95
AATGGGATGCTATGTGCAACAAACCTGGGGCGTCCTCTTATTCTAGACACCTGTACCATTGAAGGATTAATCTATGGCAACCCTTCTTGTGACCTATCGCTGGAAGGGAGAGAATGGTCC
>HA_v005_round_3_probe_96
CTGAGCTTCTAGTTCTAATGGAAAATGAGAGAACACTTGACTTTCATGACTCCAATGTCAGGAATCTATATGACAAAGTCAGAATGCAACTGAGGGACAATGCAAAAGAACTAGGGAATG
>HA_v005_round_3_probe_97
ACGTACTGGTGGTCAATAGTAATGGAAACCTAATTGCCCCCCGGGGCTACTTCAAGATGCGCACTGGGAAAAGCTCAATAATGAGATCAGATGCACCTATTGACACCTGCATCTCTGAAT
>HA_v005_round_3_probe_98
GGGTGTCAAGTGCTTGCCCATATACTACTGGTTCGTCTTTCTACAGAAACCTGCTGTGGATAATAAAAACTAGATCAGCAGCGTACCCAGTAATCAGGGGAACTTACAATAACACTGGAA
>HA_v005_round_3_probe_99
TGAGTACAAGAACACCAGAGATTCAGACATTGTATTCACCTGGGCCATTCACCACCCACCAACATCTGATGAACAAGTAAAATTATACAAAAATCCTGATACTCTCTCTTCAGTCACCAC
>HA_v005_round_3_probe_100
TTTCAAAGCCGCATTCGCATAGCTAAATGCAATACTAAGTGCCAGACATCTGTTGGTGGGATAAATACCAACAAAACATTTCAAAACATAGAGAGAAATGCACTTGGGGATTGCCCGAAA
>HA_v005_round_4_probe_1
GCTTCATAGAAGGCGGATGGCCAGGACTGGTGGCTGGTTGGTATGGTTTTCAGCATCAAAATGCAGAGGGGACAGGCATAGCTGCAGACAGAGACAGCACTCAGAAGGCAATAGACAATA
>HA_v005_round_4_probe_2
ATATGTTAGAGTTAAGAGTCTCAAACTGGCAGTCGGTATGAGGAACGTGCCTGCTAGATCAAGTAGAGGACTATTTGGAGCCATAGCTGGATTCATAGAAGGAGGTTGGCCAGGACTAGT
>HA_v005_round_4_probe_3
ACCTACAACAGAAGATTCACCCCAGAAATCAGCACTAGGCCTAAAGTTAATGGACAGGCTGGACGAATGACATTTTATTGGACAATAGTCAAACCAGGAGAGTCAATAACATTTGAGTCC
>HA_v005_round_4_probe_4
ACATTTGAGTCCAATGGTGCATTCCTGGCTCCTAGATATGCTTTTGAGATTGTCTCTGTTGGAAATGGAAAACTATTCAGGAGTGAACTGAATATTGAATCATGTTCTACCAAATGTCAA
>HA_v005_round_4_probe_5
AGGGAAGAGATGTGTTGATTGTTTGGGGAATTCACCACCCTGCAACACTGAAAGAGCACCAGGATCTATACAAGAAGGACAGCTCCTATGTAGCAGTGGGTTCAGAAACCTACAACAGGA
>HA_v005_round_4_probe_6
GACTGAACTGGCTAACCAAATCTGATGGGAATGCTTACCCACTCCAAAACCTGACAAAGGTCAACAATGGGGACTATGCAAGGCTTTACATATGGGGAGTTCACCATCCTTCAACTGACA
>HA_v005_round_4_probe_7
TACCTGCTGTATCAGATAGAGGGCTGTTTGGTGCTATAGCTGGATTCATAGAAGGAGGTTGGCCAGGGCTAGTTGCTGGCTGGTATGGGTTCCAGCATTCAAATGACCAAGGAACTGGAA
>HA_v005_round_4_probe_8
ATTCAGCGAGATTGAAACTAGACTCAATATGATCAATGATAAGATCGATGACCAAATTCAAGACATATGGGCATATAATGCTGAATTGCTAGTACTGCTTGAAAATCAAAAAACTCTAGA
>HA_v005_round_4_probe_9
CCAAACTTCTTGTACTGCTTGAAAATGGTAGAACATTAGACTTGCATGATGCAAATGTCAGAAACTTACATGATCAGGTCAAAAGGGTATTGAAGGACAATGCAATTGACGAAGGAAATG
>HA_v005_round_4_probe_10
GTGTTACTACCAACACCATAAACAGAAGCTTTCAACCCAATATTGGTCCAAGGCCATTAGTCAGAGGACAACAAGGAAGAATGGATTATTATTGGGGCATTCTGAAAAGGGGAGAGACTC
>HA_v005_round_4_probe_11
CAAAGGATCATACAATAATACAAGTGGGGAACAAATGCTGATCATTTGGGGGGTACATCACCCCAATGATGAAGCTGAACAAAGGACATTGTATCAGAATGTCGGGACCTATGTATCTGT
>HA_v005_round_4_probe_12
ATTGAATATCAACCCAGTGACACTCTCTTCTGGATATAAAGACATCATTCTCTGGTTTAGCTTCGGGGCATCATGTTTTGTTCTTCTAGCCGTTGTCATGGGTCTTGTCTTTTTCTGTCT
>HA_v005_round_4_probe_13
GTTACGAGCGCTTGCCCCTACAATGGTGGATCTTCTTTTTACAGGAATCTGTTGTGGATAATAAAAATAAGATCTGACCCGTACTCATTGGTCAAGGGGACTTACACCAATACAGGCTCT
>HA_v005_round_4_probe_14
TATATTGGCACCTCATGCGCCCAGGCGAAAGGATAACATTTGAGAGCAATGGGGGCCTTCTAGCACCCAGATACGGATATATCATTGAGAAGTATGGTTCAGGACGAATTTTCCAAAGTG
>HA_v005_round_4_probe_15
GTTGACACACTGCTAGAGAATAAAGTCCCGGTTACAAGCTCTGTTGATTTGGTTGAGACTAACCACACAGGAACATATTGTTCTTTGGGTGGAATTAGTCCAGTGCACTTGGGAGACTGT
>HA_v005_round_4_probe_16
TCCATACCAGGGAGCATCCTCATTTTTCAGAAATGTGGTATGGCTCATCAAAAAGAACGATGCATACCCGACAATAAAGATAAGCTACAATAATACCAATCGGGAAGATCTTTTGATACT
>HA_v005_round_4_probe_17
TGAGTTCAGTGAGATCGAAGCCAGACTCAATATGATCAACAACAAGATTGATGACCAAATACAGGACATCTGGGCATATAATGCAGAATTGCTGGTACTGCTTGAAAATCAGAAAACACT
>HA_v005_round_4_probe_18
AGATATCCAGTTGTAAGAGGGGATTATAACAACACAACAGGACGAGATGTTTTGGTGATTTGGGGAATCCACCACCCAGATTCGGAAGCTACAGCCACAAAACTATATGTCAACAAAAAC
>HA_v005_round_4_probe_19
AAAGAGGAGAGACTCTGAAAATCAGAACTAATGGGAATTTAATCGCACCTGAATTTGGATATCTACTTAAGGGTGAAAGCCATGGCAGAATAATTCAAAATGAAGACATACCCATTGGAA
>HA_v005_round_4_probe_20
TTGAAAGAGACGGAGGAGCTGAAAGCACTCATTGGGTCTATAGATAGCATACAAAGATTTGAAATGTTTCCCAAGAGCACGTGGACAGGAGTAGATACTAATAGCGGGGTTACGAGCGCT
>HA_v005_round_4_probe_21
GGAGAATTGATTACTATTGGTCAGTACTAAAGCCAGGGCAGACATTGCGAGTGAGATCCAATGGGAATTTAATTGCCCCATGGTATGGACACATTCTCTCAGGGGAAAGCCACGGAAGAA
>HA_v005_round_4_probe_22
CCAATGCAGTGGAAGATGGGAAAGGATGCTTCGAGCTGTACCATAAATGCGATGACCAGTGCATGGAGACAATCCGAAACGGGACCTATAACAGAAGAGAGTATAAAGAGGAATTAAGAC
>HA_v005_round_4_probe_23
AGAGCCTGGAGACCTGATAGTCTTCAACACAATAGGGAATCTGATTGCCCCAAGAGGACATTACAAGCTAAACAATCAGAAGAAGAGCACAATTCTGAACACTGCAATTCCCATAGGCTC
>HA_v005_round_4_probe_24
TTTGATTGATGGTTGGTATGGATTCAGACACCAAAATGCAGAAGGAACAGGAACAGCTGCAGATCTCAAGTCGACCCAAGCAGCCATTGACCAAATTAATGGAAAGCTAAATCGCCTCAT
>HA_v005_round_4_probe_25
GTCGACACACTAGTAGAAAACAATGTTCCTGTGACACATACCAAAGAATTGCTCCACACAGAGCACAATGGAATGCTATGTGCAACAAACCTGGGGCACCCTCTCATCCTAGACACCTGC
>HA_v005_round_4_probe_26
ACTCAACAGATAAAGTAGATACACTGACTGAAAATGGAGTTCCTGTGACCAGCTCAGTGGACCTTGTAGAAACAAACCATACTGGAACATACTGCTCATTGAATGGGATCAGCCCGGTTC
>HA_v005_round_4_probe_27
AGAACAACCCCGGAAGAGTGACTGTCTCTACCAAAACCAGTCAAACAAGTGTGGTGCCAAATATTGGCAGCAGACCATGGGTGAGAGGCCAAAGCGGTAGGATCAGCTTTTATTGGACAA
>HA_v005_round_4_probe_28
CCAAGGGCCCAGAAATTGCGGCAAGGCCTGCTGTGAACGGACAAAGAGGTAGGATTGATTACTACTGGTCTGTTTTAAAGCCTGGAGAAACCTTGAATGTAGAGTCTAATGGAAATCTAA
>HA_v005_round_4_probe_29
ATGTAACCAGCTCTGGGACTAGCAAGGCATGCAATGCATCAACAGGTGGTCAATCCTTCTATAGGAGCATCAACTGGTTGACCAAGAAGAAACCAGACACTTACGATTTCAATGAAGGGA
>HA_v005_round_4_probe_30
GAACATCAACACTGAATCAGAGGTCAATCCCAAAAATAGCCACCAGACCCCAGGTGAACGGACAGCGAGGAAGGATGGAATTTTTTTGGACAATATTAAAGCCGAACGATTCAATCTTTT
>HA_v005_round_4_probe_31
AATTTTCCAAAGTGGAGTGAGGATGGCCAAATGCAACACAAAGTGCCAAACTTCCGTAGGTGGAATAAACACCAACAAAACTTTCCAGAACATAGACAGGAATGCCCTGGGAGAATGTCC
>HA_v005_round_4_probe_32
GGCCAGGATTAGTTGCTGGTTGGTATGGTTTTCAGCATTCGAATGATCAAGGGGTTGGTATGGCTGCAGATAGGGATTCAACTCAAAAGGCAGTTGATAAAATAACATCCAAGGTGAATA
>HA_v005_round_4_probe_33
GATAGGTTAGTCCTTGCAACAGGGCTCAGGAATGTTCCTCAAAGAGAAACAAGAGGACTATTTGGGGCCATAGCAGGCTTCATAGAAGGAGGTTGGCAAGGAATGGTAGACGGCTGGTAT
>HA_v005_round_4_probe_34
AATACCAAGTGCCAAACTCCAATGGGTGCAATAAACTCCAGCATGCCATTTCACAACATACATCCTCTCACCATTGGAGAATGCCCCAAATACGTGAAGTCAGATAGGTTAGTCCTTGCA
>HA_v005_round_4_probe_35
CTAATGCTCCTAACAAACTCTGCTTTCCAGGAGAGTTGGACAACAATGGTGAGCTGCGGCATCTTTTCAGTGGAGTAAACTCTTTTAGCAGGACAGAATTGATAAGTCCCAGCAAATGGG
>HA_v005_round_4_probe_36
ATGTCAACAAAAACCCCTACACATTAGTATCAACAAAAGAGTGGAGCAGACGCTATGAGCTCGAAATCGGGACCAGAATAGGTGACGGACAAAAAAGTTGGATGAAAATATATTGGCACC
>HA_v005_round_4_probe_37
CCAACACCAATGTAGAAGACCTTTTAATAATATGGGGAATTCATCACTCTAATGATGCAGCTGAGCAGACAAAACTCTACCAGAACCTGAACACCTATGTGTCAGTGGGAACATCAACAC
>HA_v005_round_4_probe_38
ATAGCTGGTTTCATAGAAGGAGGTTGGTCAGGGTTAGTCGCTGGTTGGTATGGGTTCCAGCATTCAAATGATCAAGGGGTTGGTATGGCTGCAGATAGAGACTCAACTCAAAGGGCAATT
>HA_v005_round_4_probe_39
CTGTAAATTCAGGAGCAGGAGTGACTGCTGCATGCAAGTTTGGGAGCTCCAATTCCTTCTTCCGAAACATGGTATGGCTGATACACCAATCAGGAACATACCCTGTAACAAAAAGGACCT
>HA_v005_round_4_probe_40
TCAAAATGAGGACATCCCCATTGGAAACTGCCACACGAAATGCCAGACATATGCAGGAGCAATCAATAGCAGCAAACCCTTTCAGAATGCCAGTAGACATTATATGGGGGAATGTCCCAA
>HA_v005_round_4_probe_41
ACATGCTACCCCGGTGAATTCATAGATTATGAAGAATTAAGAGAGCAGCTAAGTTCAATTTCTTCATTTGAAAAATTTGAAATTTTCCCGAAGGCAAGCTCATGGCCAAATCATGAGACA
>HA_v005_round_4_probe_42
GTAAATATGCGTTTGGGAACTGCCCCAAATACGTTGGAGTGAAGAGTCTCAAACTGGCAGTCGGCTTGAGGAATGTACCTGCTGCATCAGATAGAGGATTGTTTGGTGCCATAGCTGGAT
>HA_v005_round_4_probe_43
ATGTTTGGACATACAATGCAGAATTGCTCGTTCTGCTTGAGAATGAAAGGACCTTAGATTTCCATGACTCCAATGTGAGGAATCTGTATGAGAAGGTCAAATCACAGCTGAGGAATAATG
>HA_v005_round_4_probe_44
ACCAAGGAACTGGAATGGCTGCAGATAGAGAGTCAACTCAAGAAGCAGTTGACAAAATAACATCCAAAGTGAATAATATAATAGACAAAATGAACAAGCAATATGAGATCATTGATCATG
>HA_v005_round_4_probe_45
GCTGCATGCAAATTCGGAAGCTCCAATTCTTTCTTCCGAAACATGATCTGGCTGATACATCAATCAGGAACATATCCTGTAATAAAGAGGACCTTCAACAACACCAAAGGAAGAGATGTG
>HA_v005_round_4_probe_46
ATCAGTCCGATTCATCTTGGTGACTGCAGCTTTGAGGGATGGATTGTAGGAAACCCCTCCTGTGCCACCAACATCAACATCAGAGAGTGGTCATATTTAATTGAAGACCCTAATGCCCCC
>HA_v005_round_4_probe_47
ATAAGAACCAATGGGGCGACGAGTGCCTGCAAAAGATCAGGTTCTTCTTTCTATGCGGAAATGAAGTGGTTACTGTCGAATTCAGACAATGCGGCATTTCCCCAAATGACTAGGTCGTAC
>HA_v005_round_4_probe_48
TACTGTGGGGGATTCATCATTCCAACAATGCAGCAGAGCAGACAAATCTCTATAAAAACCCAGACACTTATGTTTCCGTTGGGACATCAACATTAAACCAGAGATTGGTGCCAAAAATAG
>HA_v005_round_4_probe_49
AGGGAATGTGTTACCCTGGATTTGTGGAAAATCTAGAAGAACTAAGATTCGTCTTCTCCAATGCGGCATCCTACAAGAGAATAAGACTATTTGACTATTCCAAGTGGAATGTAACCAGCT
>HA_v005_round_4_probe_50
CTGGGGCATCCTCTCATTCTAGACACCTGTACTATCGAAGGGCTGGTCTATGGCAATCCTTCTTGTGATCTGCTATTGGGAGGGAAAGAATGGTCCTACATTGTCGAGAGATCATCTGCT
>HA_v005_round_4_probe_51
GCCTAAGACTGGCAACTGGTCTGAGAAATGTCCCACAAGCAGAGACAAGAGGGTTGTTCGGGGCCATAGCTGGGTTTATAGAAGGGGGATGGACAGGCATGATAGATGGATGGTACGGCT
>HA_v005_round_4_probe_52
TTTAAAATTGGCAATAGGGCTCAGGAATGTCCCACAAGTTCAAGATCGGGGGCTCTTTGGAGCAATTGCAGGTTTCATAGAAGGCGGATGGCCAGGGCTAGTGGCTGGTTGGTACGGATT
>HA_v005_round_4_probe_53
CGGGGCATGCAAAAGAGCAAATGTGAATGATTTCTTCAACAGACTGAATTGGCTGACCAAATCTGACGGAAATGCATACCCACTCCAAAACTTGACAAAAGTCAACAACGGGGACTACGC
>HA_v005_round_4_probe_54
CAATCTAGAGAGAAGATTAGAAAACTTAAATAAGAAGATGGAAGATGGATTTCTCGATGTATGGACATACAATGCCGAACTCCTAGTTCTAATGGAGAATGAGAGGACACTTGATTTCCA
>HA_v005_round_4_probe_55
TATAACGCAGAATTGCTAGTGCTGCTTGAAAACCAGAAAACGCTCGATGAACATGATGCGAATGTAAACAATCTATATAACAAAGTGAAGAGGGCACTGGGTTTCAATGCAGTGGAAGAT
>HA_v005_round_4_probe_56
CCCTGGGAGAATGTCCGAAGTACATAAAGTCTGGGCAATTAAAACTTGCTACTGGCCTGAGAAATGTCCCATCCATTAATGAGAAAGGTCTGTTTGGTGCAATTGCAGGATTCATAGAGG
>HA_v005_round_4_probe_57
GAATGGGTGCTTCGAGTTCTATCACAAATGCGATGATGAGTGCATGGAGAGCGTGAAGAACGGCACATATGACTATCCTAAGTACTCAGAGGAGTCCAAATTAAACAGAGAAGAGATAGA
>HA_v005_round_4_probe_58
AAATGAAAAGACCCTGGACCTCCACGACTCCAATGTCAGAAATCTCCATGAGAGAGTTAGAAGGATGCTAAAGGACAATGCCAAAGACGAGGGAAATGGATGTTTCACCTTTTACCATAA
>HA_v005_round_4_probe_59
AACAGGCAGAATTTTTCAAAGTGGAGTGAGACTGGCTAAATGCAACACAAAATGTCAGACCTCCATGGGTGGAATCAATACAAACAAGACTTTCCAGAATATCGAAAGGAATGCTCTTGG
>HA_v005_round_4_probe_60
GGGCAATGGGTGTTTTGAATTTTGGCATAAATGTGATGATGAATGCATCAACTCAGTGAAGAATGGCACGTATGACTACCCAAAATACCAGGACGAGAGCAAACTTAATAGGCAGGAAAT
>HA_v005_round_4_probe_61
GAATTGATTATTATTGGTCCGTGCTTCAACCAGGAGAAACCTTAAATGTGGAATCCAATGGCAATTTAATAGCTCCTTGGTATGCTTACAAATTCACTAGTTCCAATAATAAGGGAGCTG
>HA_v005_round_4_probe_62
TGACACAGAACAAACCAACTTATACAAGAACAATCCTGGAAGGGTGACCGTCTCTACCCAAACTAGTCAAACAAGTGTGGTGCCCAATATAGGCAGTAGACCATGGGTGAGAGGTCAAAG
>HA_v005_round_4_probe_63
GGATGTCCCAGTATTTGTACTCTTAATGTTAACCAGCATATGTGTACAGGCTGATAGGATTTGTGTTGGGTACTTAAGCACAAACTCATCAGAAAGGGTTGACACATTGCTAGAGAACAA
>HA_v005_round_4_probe_64
GGAAACAATGCTATCAATCACGATTCTGTTCCTGCTCATAGCAGAGGGCTCCTCTCAGAATTACACAGGGAATCCTGTGATATGCCTGGGACATCATGCTGTATCCAATGGGACAATGGT
>HA_v005_round_4_probe_65
AATCTACGGGAATCCCAAGTGTGACACCCATCTAAAGGATCAGGGTTGGTCATACATAGTGGAGAGGCCCAGCGCGCCAGAGGGAATGTGTTATCCTGGATCGGTAGAAAATCTAGAGGA
>HA_v005_round_4_probe_66
AAAGTCTGGCCAACTCAAGCTAGCCACTGGACTCAGAAATGTGCCAGCTATATCGAATAGAGGACTGTTTGGAGCAATTGCAGGATTTATAGAAGGAGGCTGGCCAGGTCTAATCAATGG
>HA_v005_round_4_probe_67
ACTTGCTACGGGAATGAGGAACATCCCTGAGAAGGCAACTAGAGGTCTATTTGGCGCAATTGCTGGATTCATAGAGAATGGCTGGCAAGGTTTGATCGATGGTTGGTATGGATTTAGGCA
>HA_v005_round_4_probe_68
CAAATTTATACAAAAAAACAGACACAATAACAAGCGTGACAACAGAAGACATCAATCGAACTTTCAAACCAGTGATAGGGCCAAGGCCTCTTGTCAATGGCCAACAGGGGAGAATTGATT
>HA_v005_round_4_probe_69
CATGACTCCAATGTCAAGAACCTCTTTGATGAGGTGAAAAGGAGGTTGTCAACCAATGCAATGGATGCTGGAAACGGTTGCTTCGACATACTTCACAAATGCAATAATGAGTGTATGGAA
>HA_v005_round_4_probe_70
TAAGTAAGTATGCATTTGGAAACTGCCCAAAATATGTTGGAGTAAAGAGTCTCAAATTGGCAGTTGGTCTGAGGAATGTGCCTGCTAGATCAAGCAGAGGACTATTCGGGGCCATAGCTG
>HA_v005_round_4_probe_71
ACAATTCGAAGCTGTAGACCACGAGTTCTCAAATTTGGAGAGAAGAATTGACAGTCTGAACAAAAGAATGGAAGATGGATTTCTGGACGTTTGGACATACAATGCTGAACTGTTGGTTCT
>HA_v005_round_4_probe_72
GATTTCAATGAAGGGAGTTATGTCAACAATGAAGATGGAGACATCATTTTCTTATGGGGGATTCATCATCCACCTGATGCAAAAGAGCAAACGACACTGTACAAGAATGCAAACACTTTG
>HA_v005_round_4_probe_73
GTCCCAGCAAATGGGGGGATGTCCTGGATGGAGTCACTGCTTCATGTCTCGACAGAGGAGCAAGCAGTTTTTACAGGAATCTAGTCTGGCTGGTAAAAAAGAATGAGAGATATCCAGTTG
>HA_v005_round_4_probe_74
TCCTCTATTTCTGGGGTGTGCACCATCCTCCGGATACCAATGAGCAAAACACTTTGTATGGTTCCGGTGATCGATATGTCAGGATGGGAACTGAAAGAATGAATTTTGCCAAGGGCCCAG
>HA_v005_round_4_probe_75
TGTGACTGAATGTCAATTGAACGAGGGTGTAATGAACACAAGCAAACCTTTCCAGAACACTAGTAAGCACTATATTGGGAAATGCCCCAAATACATACCATCAGGGAGTTTAAAATTGGC
>HA_v005_round_4_probe_76
TGGAAAAGAATGTGACGGTCACACATGCTCAGGACATACTAGAAAAAGAACACAATGGAAGGCTCTGCAGTCTCAAAGGAGTAAAACCCCTCATTCTGAAGAATTGCAGTGTAGCTGGGT
>HA_v005_round_4_probe_77
AATGGTGGATCGTCCTTTTACAGGAATCTGTTGTGGATAATTAAAATAAGATCTGATCCGTACTCATTGATTAAGGGAACATATACCAATACTGGCTCTCAGCCAATCTTATATTTCTGG
>HA_v005_round_4_probe_78
GCCAGGCCAGACATTGCGAATAAGATCCAATGGAAATTTAATTGCTCCATGGTATGGACACATTCTTTCAGGAGAAAGCCATGGGAGAATCCTGAAGACCGATTTAAATAGTGGCAACTG
>HA_v005_round_4_probe_79
TGATAAAATCTGTCTAGGACATCATGCAGTAGCCAATGGAACCATCGTGAAGACTCTCACAAACGAACAGGAAGAAGTGACCAATGCTACTGAAACAGTGGAGAGTACAAGCCTAAACAG
>HA_v005_round_4_probe_80
ACAGAGTGATTGAAAAGACGAATGAGAAGTTCCATCAAATTGAAAAGGAATTCTCTGAGATAGAAGGGAGGATTCAGGACCTTGAGAAATACGTTGAAGACACAAAAATAGATCTTTGGT
>HA_v005_round_4_probe_81
CTTGAAAACGAGAGAACACTAGACCTGCATGATGCGAATGTGAAGAATCTGTATGAAAAGGTCAAATCACAACTAAGGGACAATGCTAATGATCTAGGAAACGGATGCTTCGAATTCTGG
>HA_v005_round_4_probe_82
GAAAGCCATGGAAGAATCCTAAAGACTGATTTGAACAGTGGCAACTGCGTAGTACAATGTCAAACTGAGAAAGGTGGTTTGAACACGACCTTGCCCTTCCACAATGTCAGCAAATATGCA
>HA_v005_round_4_probe_83
TACCATCATGAGAACTCACAGGGGTCGGGTTATGCAGCAGATAAAGAAAGTACCCAGAAAGCAATTGACGGGATCACCAATAAAGTAAATTCCATCATTGACAAGATGAACACACAGTTT
>HA_v005_round_4_probe_84
TGAAAATCAAAAAACTCTCGATGAGCATGACGCAAATGTAAATAATCTATATAACAGAGTGAAGAGGGCACTGGGTTCCAATGCAGTCGAAGATGGGAAAGGATGCTTCGATCTATACCA
>HA_v005_round_4_probe_85
TTAATCAATGGATGGTATGGCTTCCAGCATCAAAATGAGCAAGGGACTGGCATAGCTGCAGACAAAACGTCTACCCAAAAGGCTATAAATGAGATAACAACAAAAATAAATAATATCATC
>HA_v005_round_4_probe_86
TTGCTCGAGAACGAAAGGACCTTGGATTTCCATGACTCCAATGTGAGGAACCTGTATGAAAAGGTCAAGTCACAATTGAGGAATAATGCCAAAGAAATTGGAAATGGATGCTTCGAGTTC
>HA_v005_round_4_probe_87
CACACTAATTGAACAAAACGTTCCAGTGACACAAGTGGAGGAACTCGTGCATGGCGGGATTGATCCGATCCTATGTGGAACGGAATTAGGATCACCACTAGTGCTTGACGACTGTTCATT
>HA_v005_round_4_probe_88
TTGAGCACTGTCCTGGCAGTAAACTTTGCATATGACAAAATTTGCATTGGATATCAGACAAACAACTCGACTGAGACAGTAAACACACTAATCGAGCAAAACGTTCCGGTGACACAGGTG
>HA_v005_round_4_probe_89
CACTATCGAAGGGCTGGTATACGGCAATCCCTCTTGTGATTTGCTACTGGGAGGGAAAGAATGGTCTTACATTGTTGAAAGATCATCAGCGATCAATGGGATGTGTTATCCTGGGAATGT
>HA_v005_round_4_probe_90
TACGACTTGCAGTGGGGCTTAGAAATACACCTTCTGTTGAACCCAAAGGGCTATTCGGAGCCATTGCTGGTTTCATCGAAGGAGGATGGTCTGGGATGATTGATGGATGGTATGGATTTC
>HA_v005_round_4_probe_91
ACAAGAGCAATTCTTACCCAGTTCAAGACGCTCAATATACCAACAATGAGGGAAAGAACATCCTCTTCATGTGGGGCATACATCACCCACCAACTGATACTGAGCAGACAAATTTATACA
>HA_v005_round_4_probe_92
CCTACCGAAGAATCCAGATCTTCCCAGACACAATTTGGAATGTGACTTACAGTGGAACAAGCAAAGCATGTTCAAATTCATTCTACAGGAGTATGAGATGGCTGACACACAAGAGCAATT
>HA_v005_round_4_probe_93
GCTAATTCCTCCTAGCAAATGGGGGGATATTCTAGAGGGAACAACTGCATCATGTCAGAACAGAGGAGCAAATAGCTTCTACAGGAATTTAATCTGGCTTGTGAATAAGCTAAATAAATA
>HA_v005_round_4_probe_94
AGGATTTTCCAAAGTCGCATAAGAATGTCTAAGTGCAACACCAAGTGCCAGACTTCGGTTGGAGGAATAAACACAAACCGAACATTTCAAAACATCGATAAGAATGCTCTAGGTGACTGT
>HA_v005_round_4_probe_95
CATAAATGTGATGACCAGTGCATGGAAACAATTCGGAACGGGACCTATAATAGGAGAAAGTATAAAGAGGAATCAAGACTAGAAAGGCAGAAAATAGAAGGGGTCAAGCTGGAATCTGAG
>HA_v005_round_4_probe_96
CATCCTTCAACTGACACAGAACAAACCAACTTATATAAGAACAACCCTGGAAGAGTGACTGTCTCTACTCAAACTAGTCAAACAAGTGTAGTGCCAAATATTGGCAGTAGGCCCTGGGTA
>HA_v005_round_4_probe_97
AAAGTGAATAACGGTGATTATGCAAGGCTTTACATTTGGGGAGTCCACCACCCTTCAACAGACACGGAGCAAACTAACCTATACAAAAACAACCCTGGAAGAGTCACTGTCTCTACCCAA
>HA_v005_round_4_probe_98
ACAAACTTTATGTCAACAAGAACCCTTATACACTGGTATCAACAAAAGAGTGGAGCAGACGGTACGAATTAGAAATTGGAACCAGGATAGGAGACGGTCAAAGAAGCTGGATGAAAATTT
>HA_v005_round_4_probe_99
TGCTGTGACGGATATTTGGTCATATAATGCCAAACTTCTTGTACTGCTAGAAAATGACAAAACTTTAGATATGCATGATGCTAATGTAAGGAATTTACATGAGCAGGTGCGAAGAGAATT
>HA_v005_round_4_probe_100
AAGAGGAGTTACAACAATACCAATCAAGAAGATCTTTTGGTGCTGTGGGGGATTCATCACCCTAATGACGCAACAGAGCAGACAAAGCTCTATCAAAACCCAACCACTTACGTTTCAGTT
>HA_v005_round_5_probe_1
TGAATGGTGTCAGCCCAATACATCTTGGGGATTGCAGTTTTGAAGGGTGGATTGTTGGCAACCCTTCCTGTGCAAGCAACATCAACATCAGAGAATGGTCTTATCTGATTGAAGACCCCA
>HA_v005_round_5_probe_2
AGTGTGACAACAGAAGATATAAATCGGACTTTCAAGCCGGTGATAGGGCCAAGGCCCCTTGTCAATGGACAGCAGGGGAGAATTGACTATTATTGGTCAGTATTAAAACCAGGCCAAACG
>HA_v005_round_5_probe_3
CGATGAACATGATGCGAATGTAAATAATCTATACAACAAGGTGAAAAGAGCACTGGGTTCTAATGCAGCAGAAGATGGAAATGGATGCTTCGAATTGTACCATAAATGTGATGATCAATG
>HA_v005_round_5_probe_4
CAACTAAACCTTTCCAGAATATCTCGAGAATAGCAATTGGGGATTGCCCCAAGTATGTTAAACAGGGCTCTTTAAAACTCGCAACAGGGATGAGGAATATTCCTGAAAAGGCATCAAGAG
>HA_v005_round_5_probe_5
GACAATGCCATTGATGAAGGGGATGGGTGCTTCAGCATTCTCCATAAATGTAATGACTCATGTATGGAGACCATTCGAAATGGGACATATAATCATGAGGACTACAAAGAAGAGTCACAA
>HA_v005_round_5_probe_6
TTGAAAAGACAAGAAATCGAAGGGATCAAGTTGAAGACTGAAGACAATGTATACAAAATATTGTCGATTTACAGCTGCATTGCAAGCAGTGTTGTTCTGGTAGGACTCATACTCGCATTT
>HA_v005_round_5_probe_7
TGCAGAGGAGTCAAAGTTAAAGAGGCAGGAAATTAATGGGATAAAACTCAAATCAGAAGACAACGTTTACAAAGCATTATCAATATACAGCTGCATTGCAAGCAGTGTTGTGCTAGTAGG
>HA_v005_round_5_probe_8
GTTCTCTATTTTTGGGGTGTGCACCATCCTCCTGACACAACTGAACAGAATGTTCTGTACGGTTCTGGTAATCGATACGTTAGAATGGGAACTGAAAGCATGAATTTTGCCAAGAGCCCA
>HA_v005_round_5_probe_9
GACACAATATTAGAAAAGAATGTGACAGTAACGCACTCAGTTGAGCTTCTAGAGAGTCAAAAGGAGGAAAGATTCTGCAGAGTGTTAAGTAAAGCCCCTTTAGATCTAAAGGGTTGCACT
>HA_v005_round_5_probe_10
GAAAGAGTTAGACGCCAACTACGAGAGAATGCAGAGGACAAAGGAAACGGGTGTTTTGAAATTTTCCATCAATGTGACAACAGTTGCATTGAAAGCATAAGAAATGGGACATATGACCAT
>HA_v005_round_5_probe_11
AGCACAAACCAGGAGCAAACCAACCTATATGTTCAGGCATCAGGAAGGGTAACAGTTTCAACCAGAAGGAGCCAACAAACCATAATACCGAATATTGGATCCAGGCCTTTGGTCAGGGGC
>HA_v005_round_5_probe_12
ACCAATTCCTAGAATTTTCAGCCGATCTAATCATTGAAAGGCGAGAAGGAAGTGATGTTTGTTATCCTGGGAAATTCGTGAATGAAGAAGCACTGAGGCAAATTCTCCGGGAGTCTGGCG
>HA_v005_round_5_probe_13
ACAATTATGAAGAACTGAAGCATTTAATGAGCAGCACAAATCACTTTGAAAGAGTTCAGATATTTCCTAGAAGCTCTTGGTCCAACCATAATGCCTCATCAGGAGTGAGCTCAGCATGCC
>HA_v005_round_5_probe_14
GGTCTTACAATGCTAAACTTCTCGTGCTAATCGAAAACGACAGAACATTAGACCTGCATGATGCCAATGTTAGGAACCTGCATGAACAAATCAAGCGGGCCCTAAAAGACAATGCCATTG
>HA_v005_round_5_probe_15
AGCCCAGGATGTGACCATCTGAATGGTGCAGAATGGGATGTATTCATAGAAAGACCCAATGCAATGGACACTTGCTACCCATTCGATGTGCCAGATTATCAGAGTCTGAGAAGCATACTT
>HA_v005_round_5_probe_16
TTCCAATTATCAACAGTCCTTTGTACCGAGTCCGGGGGCGAGACCACAAGTGAATGGCCAATCTGGAAGGATCGACTTCCATTGGCTGATGCTAAATCCCAATGACACAGTCACTTTCAG
>HA_v005_round_5_probe_17
TTAAGCAACAACTCAACAGATACGGTAGACACACTAACAGAAAATGGAGTACCCGTGACGAGCTCAATTGATCTTGTTGAAACAAATCATACTGGAACTTATTGCTCTTTGAATGGTGTC
>HA_v005_round_5_probe_18
GATCCTGGGGCGCCCCATGGGCTTTGTTACCCTGGAGAATTAAACAACAATGGTGAGCTCAGACATTTGTTCAGTGGAATCAGGTCATTCAGCAGAACGGAATTGATCCCACCTACTTCC
>HA_v005_round_5_probe_19
CCAACAATTTGAGTTAATAGACAATGAATTCACTGAGATTGAAAAGCAAATTGGCAATGTGATAAATTGGACCAGAGATTCCATGACAGAAATGTGGTCCTATAACGCTGAACTCTTGGT
>HA_v005_round_5_probe_20
CACCTACTTCCTGGGGGGAAGTACTTGACGGTGCGACATCTGCTTGCAGAGATGACAAGGGAACCAACAGCTTCTATCGAAATTTAGTCTGGTTTGTAAAGAAGAATAATAGATATCCAG
>HA_v005_round_5_probe_21
TCATTGGGTCTGGAGAAAGAGTACAGAGGTTTGAAATGTTTCCCAAGAGCACGTGGGCCGGAGTAGACACTAGCAGGGGAGTTACGAAAGCTTGCCCCTACATTAGTGGATCGTCTTTCT
>HA_v005_round_5_probe_22
CGATCCTGTATTTCTGGGGTGTACACCATCCTCCAGATACCAATGAGCAAAATACCTTGTATGGCTCTGGTGACAGATATGTTAGGATGGGAACTGAGAGCATGAATTTTGCCAAAAGTC
>HA_v005_round_5_probe_23
GGCTCTCTGAAACTTGCAACAGGAATGAGGAACATCCCTGAAAAGGCATCAAGAGGGCTCTTTGGAGCAATAGCTGGGTTTATAGAGAATGGCTGGCAAGGCCTAATTGATGGTTGGTAT
>HA_v005_round_5_probe_24
GCAAATAGGAAATGTCATTAATTGGACACGAGACTCAATGACTGAGGTATGGTCGTATAATGCTGAGCTGTTGGTGGCAATGGAAAATCAGCATACAATAGACCTTGCAGACTCAAAAAT
>HA_v005_round_5_probe_25
GTTACCCTGGGAATGTGGAAAACTTAGAGGAACTCAGAATACTTTTTAGTTCCTCTAGTTCCTATCAAAGAATTCAAATGTTCCCAGACACAATCTGGAATGTGACCTACAGTGGAACAA
>HA_v005_round_5_probe_26
AGATATGCAACAATCCTCACAGGATTCTTGATGGGAGGGACTGCACACTAATAGATGCCCTACTGGGGGATCCTCATTGCGATGTCTTTCAAGATGAAACATGGGATCTTTTTGTGGAGC
>HA_v005_round_5_probe_27
GGAACACTTGAAAACTGCGAAACTAAATGTCAAACTCCCTTGGGAGCAATAAATACAACATTGCCCTTTCATAATATCCACCCACTGACCATTGGTGAGTGCCCCAAATATGTAAAATCG
>HA_v005_round_5_probe_28
CTTAGAAACACTCCTTCTATTGAACCCAAAGGATTGTTTGGAGCCATTGCTGGTTTTATTGAAGGGGGATGGTCTGGGATGATTGATGGATGGTATGGGTTTCACCATAGTAATTCAGAA
>HA_v005_round_5_probe_29
AGAAATAAGTGGAGTAAAGTTGGAATCAATAGGAATTTACCAAATATTGTCAATTTATTCAACAGTGGCGAGTTCCCTAGTACTGGCAATCATGATGGCTGGTCTATCTTTATGGATGTG
>HA_v005_round_5_probe_30
CGCGGGGTCTACAACAACACGACTGGCAGAGATGTTTTGGTTATATGGGGTATACATCACCCTGTCTCCACAGACGAAGCGAGACAACTATATGCCAAAGACAACCCATACACATTGGTA
>HA_v005_round_5_probe_31
GGAAAACCTAAATAAAAAGATGGAAGATGGATTTATTGATGTATGGACATATAATGCCGAACTCCTAGTTTTGATGGAAAATGAGAGAACACTTGATTTCCATGATTCTAATGTGAAGAG
>HA_v005_round_5_probe_32
TACAATAATACCAACCAAGAAGATCTCTTGGTACTGTGGGGGATTCACCATCCTAATGATGAGGCAGAGCAGACAAGGCTCTATCAAAACCCAACCACCTATATTTCCATTGGGACATCA
>HA_v005_round_5_probe_33
GCTGACTAAATCTGGGAGTGCTTACCCAGTGTTGAATGTGACTATGCCAAATAATGACAACTTTGACAAATTGTATGTCTGGGGAGTTCACCACCCAAGCACAAACCAAGAGCAAACCAA
>HA_v005_round_5_probe_34
TCACTCTGAATCGGTTAGCGAACAGACCAAACTCTATGGAAGTGGAAACAAGTTGATAACAGTAAGAAGCTCAAAATACCAGCAATCATTCACCCCAAGTACGGGAGCACGGAGAATCGA
>HA_v005_round_5_probe_35
AGGAAGAGTCACAGTCTCTACTAGGAGGAGCCAACAAACTATAATCCCAAACATTGGATCTAGACCCTGGGTAAGAGGTCAATCTGGCAGAATAAGCATCTATTGGACAGTAGTCAAACC
>HA_v005_round_5_probe_36
CTCTTCGGAGCTATTGCAGGTTTCATCGAAGGAGGGTGGACTGGAATGATAGATGGATGGTATGGCTACCACCATGAGAATTCTCAAGGCTCAGGGTATGCGGCGGACAAAGAGAGCACT
>HA_v005_round_5_probe_37
AAGCTTGCCCCTACAATAGTGGGTCGTCTTTCTATAGAAATCTTTTGTGGATAATAAAAACGAAGTCTGCCGCATATCCAGTAATTAGGGGAACATACAACAATACTGGCTCTCAACCGA
>HA_v005_round_5_probe_38
AAATGAGAAGACCCTGGACCTCCACGATTCCAATGTCAGAAATCTCCATGAGAAGGTTAGAAGGATGCTAAAAGACAATGCCAAAGATGAGGGAAACGGATGTTTCACTTTTTACCATAA
>HA_v005_round_5_probe_39
ATTACGAGTGAGGTCCAATGGGAATCTAATTGCACCATGGTATGGGCACATTCTTTCAGGAGAAAGCCATGGCAGAATCTTGAAGACTGATTTGAACAGTGGTGACTGCGTAGTGCAATG
>HA_v005_round_5_probe_40
GTTCTACTTATCAAAACAACTTTGTGCCTGTGGTGGGAGCAAGACCACAGGTGAATGGTCAAAGTGGACGGATAGATTTCCATTGGACAGTGGTACAGCCAGGTGATAACATCACTTTTT
>HA_v005_round_5_probe_41
GGGACAAGCAAGGCATGCAATGCTTCAACAGGAGGTCAGTCTTTCTATCGGAGCATCAATTGGCTAACTAAGAAGAAACCCGACACCTATGACTTCAATGAGGGGACTTACATCAATAAT
>HA_v005_round_5_probe_42
AGTGGCAACTGCGTAGTGCAGTGTCAGACTGAGAAAGGTGGTCTAAATACGACCTTGCCGTTTCACAATGTCAGCAAATATGCATTTGGGAATTGCCCCAAATACGTTGGAGTAAAGAGT
>HA_v005_round_5_probe_43
AATTGAAACATCTCCTCACTAGTGTGACCCACTTTGAGAAAATTAAGATTCTGCCTAGAGACCAATGGACCCAGCACACAACAACTGGTGGTTCTCGGGCTTGTGCAGTATCCGGGAATC
>HA_v005_round_5_probe_44
ATATGTCTCAGTTGGGTCATCAAAGTACAACCGGAGATTCACACCTGAGATAGCAGCCAGACCTAAAGTCAGAGGGCAAGCTGGTAGGATGAATTATTATTGGACACTATTGGATCAGGG
>HA_v005_round_5_probe_45
TGAGATCAAAGGAGTAAAATTGAGCAACATGGGAGTTTATCAAATCCTTGCAATTTATGCTACAGTAGCAGGCTCCCTGTCATTGGCAATCATGATAGCTGGGATCTCCTTTTGGATGTG
>HA_v005_round_5_probe_46
GGAGACCAAAGTTGGTCTTACATAGTGGAGAGACCTGGAGCCCAACATGGGATATGCTACCCAGGGGCATTAAATGAATTGGAAGAGTTGAAAGCACTCATTGGATCTAGAGAAAGAGTA
>HA_v005_round_5_probe_47
GTCCATACCAGGGAGGACCCTCCTTTTATAGAAATGTGGTATGGCTTATCAAAAAGAACAATACATACCCAACAATAGAGAAAAGTTACCATAATACCAATCAAGAAGATCTTTTGGTGC
>HA_v005_round_5_probe_48
AAGAGGATGCACCATGGAGGGTTGGATATTGGGGAACCCCCAATGTGACCTATTACTTGGTGATCAGAGTTGGTCATACATAGTGGAACGGCCTACAGCTCGAAATGGGATCTGCTACCC
>HA_v005_round_5_probe_49
CAGACAAGGAGTCCACTCAGAAAGCAATAGATGGAATCACTAATAAGGTCAACTCAATCATTGACAAAATGAACACTCAATTTGAGGCCGTTGGAAAGGAATTCAACAATCTGGAAAGAA
>HA_v005_round_5_probe_50
CACCAATTCATCAGAAAGGGTCGACACGCTCCTTGAAAATGGGGTTCCAGTTACCAGCTCCGTTGACCTGATTGAAACAACCCACACGGGAACATACTGTTCTCTAAATGGGGTCAGCCC
>HA_v005_round_5_probe_51
TATCAGATACTATCAATCTACTCAACAGTGGCGAGTTCCTTAGCACTGGCAATCATGATAGCTGGTCTATCTTTTTGGATGTGCTCCAATGGATCATTGCAGTGCAGAATTTGCATCTAG
>HA_v005_round_5_probe_52
GGGGTCAGCCCAGTGCATTTAGGAGATTGTAGCTTTGAAGGATGGATTGTAGGAAACCCGGCATGTACCAGCAACTTTGGGATCAGAGAGTGGTCATACCTGATTGAGGATCCTGGGGCG
>HA_v005_round_5_probe_53
GAACACTCAATTCACTGCAGTGGGCAAAGAATTCAATAATTTAGAAAGGAGAATTGAAAATTTGAATAAAAAGGTCGATGATGGATTCCTGGATGTTTGGACATACAATGCCGAACTGCT
>HA_v005_round_5_probe_54
AATGAGCAGGGTAGTGGGTATGCTGCAGACAAAGAATCTACACAGAAAGCAATTAATGGAATCACTAACAAGGTCAACTCAATCATTGGCAAAATGAACACTCAATTCGAAGCCATTGGG
>HA_v005_round_5_probe_55
AACAGAGAGGAAATAGAAGGAATCAAATTAGAATCAACAGGGACTTATCAGATACTTTCAATCTATTCTACAGTAGTGAGTTCCCTAGTACTGGCAATCATGGTAGCTGGTCTATCTTTT
>HA_v005_round_5_probe_56
GGGACAATAGTGAGTAATCTGCCATTTCAGAACATAGATAGCAGAGCAGTAGGAAAATGTCCGAGGTATGTTAAACAAGGGAGTCTGATGCTAGCAACAGGGATGAAGAATGTTCCTGAG
>HA_v005_round_5_probe_57
ATAGATATCCAGTTATCAGCAAGACCTACAACAACACAACGGGAAGGGATGTTCTAGTTTTGTGGGGAATACACCACCCAGTATCTGTGGAGGAGACAAAGACTTTGTATGTCAACAGTG
>HA_v005_round_5_probe_58
ATGGCCTGTGTTATCCAGGAGATTTCAATGATTATGAAGAACTGAAGCATTTAATGAGCAGCACAAACCATTTTGAGAAAATTCAGATAATTCCTAGGAGCTCTTGGTCCAACCATGATG
>HA_v005_round_5_probe_59
AATGCCAGACGTACGCAGGAGCAATTAATAGCAGCAAACCCTTTCAGAATGCAAGCAGGCACTACATGGGAGAGTGCCCCAAATATGTGAAGAAGGAAAGCCTACGGCTGGCAGTTGGAC
>HA_v005_round_5_probe_60
CAGATCTTCCCAGACAGAATTTGGAATGTGACTTACACTGGAACAAGCGCAGCATGTTCAAACACATTCTACAGGAATATGAGATGGCTGACACACAAGAGTAATTCTTATCCTGTTCAA
>HA_v005_round_5_probe_61
GGGAATTTGAAGTAGTGAACCATGAGTTCTCCGAAGTCGAAAAAAGAATAAACATGATAAGTGACAAAATTGATGATCAGATTGAAGATCTTTGGGCCTACAATGCAGAGCTTCTGGTCC
>HA_v005_round_5_probe_62
TATGCCGAATAATGACAATTTTGACAAATTATACATCTGGGGAGTTCACCACCCAAGCACAAATCAAGAACAAACCAGCTTATACGTTCAAGCATCAGGAAGAGTCACTGTCTCTACCAG
>HA_v005_round_5_probe_63
AAACTTTGAGAGCAATGGAAACTTCATTGCTCCAGAAAATGCATACAAAATTGTCAAGAAAGGAGATTCAACAATTATGAAAAGTGAGTTGGAATATAGTAACTGCAACACCAAGTGTCA
>HA_v005_round_5_probe_64
GGCTGCAGATCTCAAGTCAACTCAGGCAGCTATTGACCAAATTAATGGGAAATTGAATCGTCTCATTGAAAAAACGAATGAGAAATACCACCAAATTGAGAAGGAATTTGAACAAGTAGA
>HA_v005_round_5_probe_65
ATGTCAACAGTGATCCGTACACGCTGGTTTCCACCAAATCATGGAGCGAGAAGTATAAACTAGAGACTGGAGTTCGACCAGGGTACAATGGACAGAGGAGCTGGATGAAGATCTACTGGT
>HA_v005_round_5_probe_66
ACCAAATACAAGACATATGGGCATACAATGCAGAATTGCTAGTACTGCTTGAAAATCAGAAAACACTCGATGAGCATGATGCGAACGTAAACAATCTATATAATAAGGTAAAGAGGGCAT
>HA_v005_round_5_probe_67
GGAGATAAGTGGAGTGAAATTGGAATCGATAGGAGTTTACCAAATACTGTCAATTTATTCTACAGTGGCGAGTTCCCTAGCACTGGCAATCATGGTAGCTGGTCTATCCTTGTGGATGTG
>HA_v005_round_5_probe_68
ATGCTGATGCATACGTTTCAGTTGGATCGTCAAAATACAACCGAAGATTCGCTCCGGAAATAGCAGCTAGACCTGAAGTTAGAGGACAGGCAGGCAGAATGAACTATTATTGGACACTAT
>HA_v005_round_5_probe_69
TTAGTTCAAAGCTCCTCAACAGGGAAAATATGCAACAATCCCCACAGGGTCCTCGATGGAAGAGACTGCACACTAATAGACGCCCTATTGGGGGATCCCCACTGTGATGTCTTTCAAGAT
>HA_v005_round_5_probe_70
ACGATATTGGAGAAAAATGTAACCGTCACACACTCTGTTGAATTGCTGGAAAATCAAAAGGAAGAAAGATTCTGTCGGATTTTGAACAAGGCCCCACTTGACTTAAGAGGATGCACCATG
>HA_v005_round_5_probe_71
AATCCCCACAGAATCCTTGATGGAAGAGACTGCACACTGATAGATGCTCTATTGGGGGATCCTCATTGCGATGTCTTTCAAGATGAAACATGGGACCTCTTTGTAGAGCGGAGCAGTGCT
>HA_v005_round_5_probe_72
TGGGTATGCAGCAGACAAAGAATCCACTCAAAAGGCAATTGATGGAATCACCAACAGGGTAAATTCTGTGATCGAAAAGATGAACACCCAATTCGAAGCTGTTGGAAAAGAATTCAGTAA
>HA_v005_round_5_probe_73
AATGTCAGACCCCAGTGGGCGCCATAAATTCCAGTCTACCCTTCCACAATGTCCACCCCTTTACCATTGGGGAGTGCCCTAGGTATGTCAAGTCGAAGAAACTGGTTCTTGCAACAGGGC
>HA_v005_round_5_probe_74
CTCGAAATGGGATCTGCTACCCTGGAGTTTTGAATGAAGCAGAAGAATTGAAGGCACTCATTGGATCAGGAGAAAGAATAGAGAGATTTGAAATGTTTCCCAAAAGCACATGGAGAGGAG
>HA_v005_round_5_probe_75
AAGATTGACTTATGGTCATATAATGCCGAATTGTTAGTCGCACTGGAAAACCAGCACACCATAGATGTGACTGACTCGGAGATGAACAAACTTTTTGAAAGAGTAAGACGCCAACTAAGA
>HA_v005_round_5_probe_76
ATCAAGCTGAATTGCTAGTAGCAATGGAAAATCAGCATACAATTGACATGGCTGATTCAGAAATGCTGAATCTATATGAGAGGGTGAGAAAGCAACTAAGGCAAAATGCAGAAGAAGATG
>HA_v005_round_5_probe_77
TGATGAGCATGACGCAAATGTGAATAATCTGTACAACAAAGTGAAAAGAGCATTGGGTTCAAATGCAAGAGAGGATGGAAATGGATGCTTCGAACTGTACCACAAATGTGATGATCAATG
>HA_v005_round_5_probe_78
AGCACATGGAGAGGAGTAGACACCAGCAGAGGAGTAACAGCAGCTTGCCCTTACAATAGTGGTTCTTCTTTCTACAGAAACCTGCTATGGATAATAAAAACCACTTCAGCACAATATCCA
>HA_v005_round_5_probe_79
CAGGAAACGCATATCCAGTATTGAATGTGACTATGCCCAACAATGACAATTTTGACAAACTATACATCTGGGGAGTTCACCACCCGAGCACAAATCAAGAACAAACCAACCTGTATGTCC
>HA_v005_round_5_probe_80
TACACATTGGTATCTACCAGTTCATGGAGTAGAAAATACAACTTAGAAACTGGAGTCCGACCTGGATATAATGGCCAAAAGAGTTGGATGAAGATTTACTGGTATTTGATGCACCCAGGG
>HA_v005_round_5_probe_81
CCAGGCCAAACGTTGCGAGTGAGATCCAATGGGAATCTAATTGCCCCATGGTATGGTCACATTCTCTCAGGAAAAAGCCATGGAAGAATCTTGAAGACTGATTTGAGCAGTGGCAACTGC
>HA_v005_round_5_probe_82
CGAATAACTCCACAGACACAGTGAACACTCTTATGGAACAGAATGTGCCGGTCACTCAAACAATGGAGCTTGTGGAAACAAAAAAACACCCCGCTTATTGTAATACTGATTTAGGAACAC
>HA_v005_round_5_probe_83
AACCATGCTGAATATGCAGAAGAGTCGAAACTGAAGAGACAAGAAATAGAGGGTATAAAGCTGAAGTCAGAAGACAATGTTTACAGAGCATTGTCAATATACAGTTGCATTGCAAGCAGT
>HA_v005_round_5_probe_84
CAAAATGTAAGCCCTCACTGGATAGGAGAATGCCCCAAATATGTGAAAAGTGAAAGTCTGAGACTTGCAACTGGACTAAGGAATATTCCACAAATTGAAACTAGAGGGCTCTTCGGAGCT
>HA_v005_round_5_probe_85
AATGTGAATAATCTATATAAAAAGGTGAAGAGAGCATTGGGTTCTAATGCAATGGAGGACGGAAATGGGTGCTTCGAATTGTATCACAAATGTGATGACCAATGCATGGAAACGATTAGG
>HA_v005_round_5_probe_86
AATGAGTTTTTCAAAGACCCCAGAAATTGCGGAAAGAACTACTGTAAACGGACAAAGAGGTAGAATTGATTACTACTGGTCTGTTTTGGAGCCTGGGGAAACATTGAATATAGAGTCTAA
>HA_v005_round_5_probe_87
TGATTTATGGTCATACAATGCAGAACTGTTAGTCGCACTGGAAAACCAACACACTATAGATGTGACTGACTCAGAGATGAACAAACTCTTTGAAAGAGTAAGGCGTCAACTTAGGGAAAA
>HA_v005_round_5_probe_88
AGTAATTCAGAAGGAACAGGAATGGCGGCTGATCAGAAATCAACACAAGAAGCAATTGACAAGATCACCAATAAGGTCAACAATATAGTTGATAAAATGAACAGGGAATTTGAAGTAGTG
>HA_v005_round_5_probe_89
GGATACTTAAGCACCAACTCAACAGAAAAAGTTGATACACTGTTGGAGAATGATGTTCCAGTCACAAGCTCTATTGATCTAGTTGAGACAAACCACACAGGAACATATTGTTCTTTGGAT
>HA_v005_round_5_probe_90
CAATCAAGAAGATCTTTTGGTGCTGTGGGGAATCCACCATCCAAATGATGAGGAAGAGCAGACAAGGATCTATAAAAACCCAACTACCTATATTTCCGTTGGGACATCAACACTAAACCA
>HA_v005_round_5_probe_91
CATATAATGCAGAATTGCTAGTTCTACTTGAGAACCAGAAAACACTCGATGAGCATGATGCAAATGTAAACAATCTATATAATAAAGTGAAGAGGGCGTTGGGTTCCAATGCGGTGGAAG
>HA_v005_round_5_probe_92
GGGGGAAGTGAACGATGGAGTAACGGCTGCCTGTCAAGACAGAGGAGCTAGCAGCTTTTACCGGAACTTGGTATGGTTTGTGGCGAGAGGAAATAACTATCCTGTGATTCGCGGGACCTA
>HA_v005_round_5_probe_93
TAGAGAACCAGAAAACGCTAGACGAACATGATTCCAATGTCAAAAACCTTTTTGATGAAGTGAAAAGGAGACTGTCAGCCAATGCAATAGATGCTGGGAACGGTTGCTTTGACATACTTC
>HA_v005_round_5_probe_94
AGTATGGAAAAGGAAGAATCTTCCAAAGCCCAATCAGAGTCGCCAGATGCAACACCAAATGCCAGACTTCTGTCGGAGGGATAAACACCAACAAAACATTCCAGAACATAGAGAGAAATG
>HA_v005_round_5_probe_95
CTCAGCAGAACATCTCATAGTCTGGGGAATTCATCACCCTTCAAGTACACAAGAGAAGAATGATCTGTATGGGACCCAATCGCTTTCCATTTCAGTGGGGAGTTCTACTTATCAAAACAA
>HA_v005_round_5_probe_96
GATTACCAAAGCCTGAGAAGCATACTTGCGAACAATGGGAAATTCGAATTCATTGCAGAAGAATTTCAATGGACTACAGTGAAGCAAAATGGGAAATCTGGAGCTTGCAAGAGGGCAAAC
>HA_v005_round_5_probe_97
ACCAGTGCATGTAAAAGATCAGGATCTTCATTCTATGCAGAGATGAAATGGCTTCTGTCAAATACAGACAATGCTGCTTTCCCGCAGACAACGAAGTCGTACAAAAACACAAGGAAAGAT
>HA_v005_round_5_probe_98
TAGCTACTAGACCCAGAGTAAACGGGCAAAGTGGAAGAATGGAATTCTTCTGGACAATTTTAAAGCCGAATGATGCCATCAATTTCGAGAGCAATGGGAATTTTATTGCTCCAGAATATG
>HA_v005_round_5_probe_99
CACCCATTGACCATTGGTGAATGCCCCAAGTATGTAAAATCAAAGAGATTAGTCTTGGCAACAGGATTAAGAAATGTCCCTCAAATTGAATCAAGAGGACTGTTTGGGGCAATAGCTGGT
>HA_v005_round_5_probe_100
CTTTGCCATATCATGCTTTTTGCTTTGTGTTGTTTTGCTGGGGTTCATTATGTGGGCTTGCCAGAGAGGCAACATTAGGTGCAACATTTGCATTTGAGTATACTAATAGTTAAAAACACC
>HA_v005_round_6_probe_1
AGTTTTTATCGAAACTTGCTGTGGATAACAAAGAAGGGAACTTCTTATCCTAAACTCAGTAAATCATACACGAACAACAAGGGAAAAGAAGTACTTGTACTCTGGGGAGTGCATCACCCT
>HA_v005_round_6_probe_2
AAGGAGATTGCTATCATAGTGGAGGGACAATAATAAGTAATTTGCCCTTTCAGAACATAAATAGCAGAGCAGTAGGGAAATGTCCGAGGTATGTTAAGCAAGAGAGTCTGCTACTGGCAA
>HA_v005_round_6_probe_3
CTTACAATGCGGAACTACTTGTTGCCCTAGAGAACCAGCATACAATTGACCTGACTGATTCAGAGATGAACAAATTGTTTGAAAAGACCAGGAGGCAACTGAGGGAAAATGCTGAAGACA
>HA_v005_round_6_probe_4
AAAGTAAACAGCGGTGATTATGCGAGACTTTACATCTGGGGAGTTCACCACCCTTCGACGGACACTGAGCAAACCGACTTGTACAAGAACAATCCTGGTAGGGTCACTGTATCTACCAAA
>HA_v005_round_6_probe_5
AAACATGCTTGCAGACAGAATAGATGACGCTGTGACTGATGTGTGGTCATACAATGCTAAACTTCTTGTGCTACTGGAAAATGACAAAACCCTAGACATGCATGACGCCAATGTCAGAAA
>HA_v005_round_6_probe_6
CGATTGGGGAAAGGATATTCTCTTCGTGTGGGGCATACACCATCCACCTACTGATACTGAGCAAATGAGTCTATACAAAAAAGCTGATACAACAACGAGCATAACAACGGAAGATATCAA
>HA_v005_round_6_probe_7
ACCTGGGCCATCCATCACCCACCAACATCTGATGAACAGATAAAATTATACAAAAATCCGGATACCCTCTCCTCAGTCACCACTGATGAAATCAATAGGAGTTTCAAGCCTAACATAGGA
>HA_v005_round_6_probe_8
ACACCGGAGATTCGGACATTGTTTTCACCTGGGCCATTCATCACCCACCAACATCTAATGAACAGGTGCAGTTGTACAAAAACCCGGATACCCTCTCTTCAGTCACCACTGATGAGATCA
>HA_v005_round_6_probe_9
AGAAAACATTGGATGAGCATGACGCTAATGTAAGGAACCTACACGATAGAATCAGAAGGGTCCTAAGAGAAAATGCAATTGATACAGGAGATGGTTGCTTTGAAATTCTGCATAAATGTG
>HA_v005_round_6_probe_10
CATCGGTCACAACGGATGAAATTAACAGGAGTTTCAGACCTAACATAGGACCACGACCCCTGGTTAGGGGACAGCAAGGGAGGATGGATTATTATTGGGCTGTCCTAAAGCCAGGGCAGA
>HA_v005_round_6_probe_11
ATTGCTCTCTGGAGGGTTTGGTCCTAGGCAATCCCAAATGCGATCTTTATCTGAATGGTAGAGAGTGGTCATACATTGTGGAGAGACCCAAGGAAATGGAAGGAATCTGCTATCCAGGAT
>HA_v005_round_6_probe_12
AATGTCCCAAATACGTCAAGACCACAAAACTAAGAATGGCAACAGGACTAAGAAACGTCCCATCCATTCAATCCCGAGGACTGTTCGGGGCAATTGCTGGATTCATTGAGGGGGGATGGA
>HA_v005_round_6_probe_13
ACAAAATGAACACTCAAATTTTGGCACTCATTGCTTGCATGCTGATTGGAGCTAAAGGAGATAAAATATGTCTTGGGCACCATGCTGTGGCAAATGGAACAAAAGTGAACACACTAACAG
>HA_v005_round_6_probe_14
GCGATCTACTCTACAGTCGCTAGTTCCCTGGTCTTGTTAGTCTCCCTGGGGGCAGTCAGTTTCTGGATGTGTTCTAATGGGTCATTGCAATGCAGAATATGCATTTAGAACTAGGATTTT
>HA_v005_round_6_probe_15
GATTCAGGCACCAGAATGCAGAAGGAACAGGAACAGCAGCAGACCTCAAATCCACTCAGGCAGCCATTGATCAGATCAATGGGAAGTTAAATCGTCTCATTGAAAAGACAAATGAGAAGT
>HA_v005_round_6_probe_16
AAATTAATAACAGTCGGGAGTTCTAATTACCACCAGTCCTTTGTACCGAGTCCAGGAGCGAGGCCACAAGTGAATGGCCAATCTGGAAGAATTGACTTTCATTGGCTAATGCTAAACCCC
>HA_v005_round_6_probe_17
ATCAGAACTCTGAGGGAACGGGAATCGCGGCAGACAGGGACAGCACCCAGAAGGCAATAGACAACATGCAGAACAAACTAAACAACGTCATTGACAAAATGAACAAGCAATTTGGAGTGG
>HA_v005_round_6_probe_18
GGACACTAGTGCAGCCAGGTGACAATATCACCTTCTCACACAATGGGGGCCTAATAGCACCGAGCCGAGTTAGCAAATTAATTGGGAGGGGATTGGGAATTCAATCAGACGCACCAATAG
>HA_v005_round_6_probe_19
GGAGTGAGCTCAGCATGCCCATACCAAGGAAGATCCTCCTTTTTTAGAAATGTTGTATGGCTTACCAAAAAGAACGATGCATACCCAACAATAAAGAAAAGTTACAATAATACTAACCAA
>HA_v005_round_6_probe_20
ACCCATTATTGGGCCCAGGCCACTGGTAAGAGGGCAACAAGGGCGGATGGACTATTATTGGGGTATTCTGAAGAGGGGAGAAACTTTAAAAATTAGAACCAATGGGAACCTGATCGCGCC
>HA_v005_round_6_probe_21
GCAATTCTTATCTGAGACGTTATTGCTTTAGCTACATTTTCTGTCTGGCTTTCGGTCAGGACCTTCCAGGGAATGACAACAGTACAGCAACACTGTGCCTGGGACACCATGCAGTGCCGA
>HA_v005_round_6_probe_22
GCATGAGTTCTCAAACCTAGAAAGAAGAATAGACAACCTAAACAAGAGAATGGAAGATGGACTTCTAGATGTGTGGACATACAATGCTGAACTTTTAGTTCTACTAGAAAATGAGAGAAC
>HA_v005_round_6_probe_23
CAGGGTTCATAGAAGGTGGTTGGCCAGGATTAATAAATGGTTGGTACGGATTTCAACATCAGAATGAACAAGGGGTTGGAATCGCTGCAGATAAAGAATCGACACAAAAGGCCATTGACC
>HA_v005_round_6_probe_24
AGCAAGGCTCACTGATGTTGGCAACTGGAATGCGTAACATCCCTGACAAGCAGACGAAGGGCTTATTTGGAGCAATTGCTGGATTCATTGAAAATGGTTGGCAAGGCCTGATTGATGGGT
>HA_v005_round_6_probe_25
CAATAATTGAGAACAATGTCACAGTCACTAGCTCAGTGGAATTGGTTGAGACAGAACATACTGGATCATTCTGTTCAATCAATGGGAAACAACCAATAAGCCTTGGAGACTGCTCCTTTG
>HA_v005_round_6_probe_26
ATACAAAATGAACACTCAAATCCTGGTATTCGCTCTGATTGCGATCATTCCGACAAATGCAGACAAAATCTGCCTCGGACATCATGCTGTGTCAAACGGAACTAAAGTAAACACATTAAC
>HA_v005_round_6_probe_27
CAAAACATACACGAACAATAAGGGGAAAGAAGTGCTTGTGCTCTGGGGAGTTCACCACCCTCCAAATGTCGATGAACAACAAGAACTCTACCAGAATACTAATGCATACGTTTCAGTTGG
>HA_v005_round_6_probe_28
TGTAGCTGGATGGTTACTCGGAAACCCCATGTGTGACGAATTCCTCAATGTGCCAGAGTGGTCTTACATAGTGGAGAAGGACAACCCAGTCAATGGCCTCTGCTACCCAGGGGACTTCAA
>HA_v005_round_6_probe_29
TAAGCATCTACTGGACTCTAGTAAACCCAGGGGATTCCATCATCTTTAACAGCATTGGAAACCTAATTGCACCAAGAGGCCACTACAAAATAAATAAATCTACAAAGGGCACTGTGCTTA
>HA_v005_round_6_probe_30
GTGGAATCTAATGGGAATCTAATCGCTCCTTGGTATGCATACAAATTTGACAGTACCACTAGCAAGGGAGCAGTATTCAAGTCAGATTTGCCAATAGAGAGCTGCGATGCCACATGTCAA
>HA_v005_round_6_probe_31
ATAAATGGCAAACTAAACAGATTGATAGAGAAGACAAATGAAAAATATCACCAAATCGAAAAAGAATTCGAGCAAGTGGAAGGAAGAATACAGGACCTTGAGAAATACGTTGAGGACACT
>HA_v005_round_6_probe_32
TTGGTACGGTTTTCAGCATCAAAACGAACAGGGAACAGGGATAGCTGCAGACAAAGAATCAACACAGAAAGCTATAGACCAGATAACAACTAAAATAAATAACATTATTGACAAAATGAA
>HA_v005_round_6_probe_33
TATGTCAATAGTGATCCTTATACGCTAGTGTCTACCAGCTCGTGGAGTAAAAAATACAAATTGGAAACTGGAGTCAGGCCTGGGTACAATGGTCAAAGGAGTTGGATGAAGATTTACTGG
>HA_v005_round_6_probe_34
GGTTCAGAAACATACAACAGAAGATTCACTCCAGAAATCAGCACTAGGCCCCGAGTCAATGGACAGGCTGGACGGATGACTTTCTATTGGACAATAATCAAACCAGGGGAATCAATAACA
>HA_v005_round_6_probe_35
TGCTATCCAGGATCGATAGAGAATCAAGAAGAGCTGAGATCATTGTTCTCTTCAATCAAGAAATACGAGAGAGTGAAAATGTTCGACTTCACCAAATGGAATGTCACCTACACTGGAACA
>HA_v005_round_6_probe_36
TTCAGTTGGGTCGTCAAAATACAACCGGAGGTTCACTCCAGAACTAGCAGCCAGACCTAAAGTAAGAGGACAAGCAGGCAGAATTAACTACTATTGGACCCTGTTAGATCAAGGAGACAA
>HA_v005_round_6_probe_37
ACATCATTCTTTGGATTTCATTCTCCATATCATGCTTTTTGCTCATTGCACTACTTTTAGCCTTCATTTTGTGGGCTTGTCAGAACGGAAACATCCGGTGCCAGATTTGTATTTAGAGAA
>HA_v005_round_6_probe_38
TTTTCATTGAAAGGCCAACGGCAATGGACACGTGCTATCCATTCGATGTTCCAGATTACCAGAGCCTTAGAAGCATCTTGGCAAGCAGTGGGAGTCTGGAATTCATTGCCGAACAATTCA
>HA_v005_round_6_probe_39
TTCTTGCTATTTATAGTACGGTATCGAGCAGTCTAGTTTTGGTGGGGCTGATCATTGCCATGGGTCTTTGGATGTGCTCAAATGGCTCAATGCAATGCAGGATATGTATATAATTAGGAA
>HA_v005_round_6_probe_40
AGTATCAGAAATGGAACCTATGATCACAACATCTACAGGGATGAAGCCATTAACAATCGGATTAAAATAAATCCCGTCAATTTGACGATGGGTTACAAGGACATAATACTGTGGATTTCT
>HA_v005_round_6_probe_41
ATTTTGGCATAAGTGTGATGATGAATGCATGGAGTCTGTCAAAAATGGTACTTATGATTATCCAAAATACCAGGATGAAAGTAAGTTAAACAGACAGGAAATAGAATCAGTGAAGCTGGA
>HA_v005_round_6_probe_42
AGGCCTGATTGATGGGTGGTATGGATTCAGGCACCAAAATGCTGAGGGAACAGGAACTGCTGCGGATTTGAAATCAACCCAGGCAGCCATTGACCAAATAAATGGCAAACTAAACAGATT
>HA_v005_round_6_probe_43
CAGCTTGTTCCTATCTGGAGAACCCCTCTTTTTTCAGAAATGTAGTATGGCTTACCAAAAAGAACAATACATACCCACCAATAAAGGTGAACTACACCAATGCCAACCAAAAAGATCTTT
>HA_v005_round_6_probe_44
TGCTCCGAGAGGCCATTACAAGCTAAACAGCCAGAAGAAGAGTACAATTTTAAATACTGCAGTTCCTATAGGATCTTGCGTTAGTAAATGTCACACTGACAGGGGTTCAATTTCTACAAT
>HA_v005_round_6_probe_45
AAAGGGAGAAGCCATAAAGACCTGGGCAACTGCCATCCGATAGGAATGTTGATAGGAACACCAGCTTGTGATCTGCATCTGACAGGGACATGGGACACTCTCATTGAACGGGAGAATGCT
>HA_v005_round_6_probe_46
ATCAAGGAGACAACATAACATTTGAGGCCACTGGAAACTTGATAGCACCATGGTACGCTTTCGCACTGAATAAAGGTTCTGGCTCTGGAATCATCACATCAGATACCCCAGTCCATAATT
>HA_v005_round_6_probe_47
AAAAGGCCATTGACCAGATAACAACAAAGATAAATAACATCATTGACAAAATGAACGGGAATTATGACTCTATACGAGGTGAATTCAGCCAAGTAGAACGACGAATAAACATGCTTGCAG
>HA_v005_round_6_probe_48
AGATTGAGGCGGTGATCTATGGGAATCCAAAATGTGACATCCATTTGAAGGACCAGGGTTGGTCATACATAGTGGAGAGACCCAGTGCGCCAGAGGGGATGTGCTACCCTGGATCAGTGG
>HA_v005_round_6_probe_49
AATACGGAAGTTCCAATTCCTTTTTCCGACACATGACATGGCTTATACATAAATCAGGGACATACCCTGTAATAAAGAGAACCTTTAATAACACCAGAGGGATGGATGTATTGATTGTTT
>HA_v005_round_6_probe_50
CAAACAGGGCTCTCTAAAACTTGCAACAGGGATGAGGAACATTCCTGAAAAGGCATCAAGAGGGCTTTTTGGAGCAATAGCTGGGTTCATAGAGAATGGCTGGCAAGGTCTAATCGATGG
>HA_v005_round_6_probe_51
GAGAATGAGAAGACACTGGATCTCCATGACTCCAATGTAAGGAACCTTCATGAGAAAGTCAGGAGGATGCTAAAGGACAATGCCAAGGATGAAGGAAACGGATGCTTCACTTTCTACCAT
>HA_v005_round_6_probe_52
AATGTGACCGTGACTCACTCAATTAATTTGCTTGAAGACAGCCATAATGGGAAACTCTGCAGCCTAAACGGAATAGCTCCCCTGCAACTAGGGAAATGCAATGTAGCAGGATGGCTTCTT
>HA_v005_round_6_probe_53
GGCACTGTGCTTAAAAGTGACAAGAAGATTGGATCATGCACAAGCCCTTGTTTAACCGATAAAGGTTCAATCCAAAGTGACAAACCTTTTCAGAATGTGTCCAGAATCGCTATAGGAAAC
>HA_v005_round_6_probe_54
AAAATACAAGAAAAAGCCCAGCTCTAATAGTATGGGGGATCCATCATTCCGTATCAACTGCAGAGCAAACCAAGCTATATGGGAGTGGAAACAAACTGGTGACAGTTGGGAGTTCTAATT
>HA_v005_round_6_probe_55
AAAAAGATCTTTTGGTACTGTGGGGAATCCACCACCCCAATAATGAGGCAGAGCAGAAAATGATCTATCAAACCCTAAACACTTATGTTTCCGTTGGAACATCAACATTAAACCAGAGAT
>HA_v005_round_6_probe_56
TGATTATGAAGAATTGAAGCATCTTATCAGCAGCGTGACACATTTTGAGAAAGTAAAGATTCTGCCCAGAAATGAATGGACACAGCATACAACAACTGGAGGTTCACAGGCTTGCGCAGC
>HA_v005_round_6_probe_57
CTTTCACTGGAACAAGCAAAGCATGCTCAGGTTCGTTCTACAGAAGTATGAGATGGCTGACACACAAGAGCAATTCTTACCCTATTCAAGACGCTCAATATACCAACGATTGGGGAAAGG
>HA_v005_round_6_probe_58
CATCAGATACCCCAGTCCATAATTGTGACACAAAATGCCAAACCCCTCATGGGGCTCTGAACAGCAGCCTCCCTTTTCAGAATGTACATCCCATCACTATTGGAGAATGTCCCAAATACG
>HA_v005_round_6_probe_59
TATGCCCAAGTCCTCTGAAGCTTGTCGATGGACAAGACTGCGACCTTATCAACGGTGCATTGGGAAGCCCAGGCTGTGACCACTTACAAGACACTACTTGGGATGTTTTCATTGAAAGGC
>HA_v005_round_6_probe_60
ATAGAGCAAAATGTGCCAGTCACCCAGACTATGGAACTAGTGGAAACCGAGAAACATCCTGCTTATTGCAATACCGATTTAGGCGCTCCACTAGAGTTGCGTGATTGCAAGATTGAGGCG
>HA_v005_round_6_probe_61
TTGAGAAATACGTTGAGGACACTAAAATTGATCTGTGGTCATACAATGCTGAGCTATTGGTGGCCCTAGAAAATCAGCACACAATAGATGTTACAGACTCCGAGATGAACAAACTCTTTG
>HA_v005_round_6_probe_62
TGGGTCACCATGCAGTGGAGAATGGCACATCTGTTAAAACATTAACAGACAATCATATAGAGGTTGTGTCGGCTAAAGAATTAGTTGAGACAAACCACATTAATGAACTATGCCCAAGTC
>HA_v005_round_6_probe_63
CCAGGAGATCTCATAGTCTTCAACACCATAGGGAATTTAATTGCTCCGAGAGGCCACTACAAACTCAACAGTCAAAAGAAGAGTACAATTCTGAATACTGCAGTTCCCATAGGATCTTGC
>HA_v005_round_6_probe_64
GTGTTACCCTGGAAGGGTAGAGAATCTGGAAGAACTAAGATCTTTTTTCAGTTCTGCTCGCTCCTACAAAAGACTCCTGCTCTTTCCAGACCGCACTTGGAATGTGACTTTCACTGGAAC
>HA_v005_round_6_probe_65
CCAACAATAAAGAGGACCTACAACAACACCAATGTAGAAGACCTTTTAATATTATGGGGAATTCACCACCCTAATGATGCAGCAGAACAAACAAAACTCTACCAGAATTCGAACACTTAT
>HA_v005_round_6_probe_66
TTTACAAAGTTGCAACGGGAAGAGTAACGGTGTCTACTCGCTCAGATCAAATCAGCATTATTCCCAATATAGGAAGTAGACCAAGGGTGAGGAATCAGAGTGGCAGAATAAGCATCTACT
>HA_v005_round_6_probe_67
AGAGATATGTCGAAGACACCAAAATAGATCTGTGGTCTTACAATGCAGAGCTCCTTGTTGCACTGGAAAACCAGCACACAATTGATTTAACCGATTCAGAAATGAACAAATTATTTGAAA
>HA_v005_round_6_probe_68
ACCATCATCAGAATGAGCAAGGCTCTGGTTATGCAGCTGATAAGAAGAGCACACAAAATGCGATTGACGGGATCACCAACAAAGTGAACTCAGTAATTGAGAAAATGAACACTCAATTCA
>HA_v005_round_6_probe_69
AGCATGACGCTAATGTCAGGAATTTACATGATAGGATCAGAAGAGTCCTAAGAGAAAATGCAATTGACACAGGAGATGGTTGCTTTGAAATTCTACACAAGTGTAATGACAATTGCATGG
>HA_v005_round_6_probe_70
CAGTGGGTCAATGCACGACCGAATGTCAATTAAATGAAGGGGTGATGAACACTAGCAAACCGTTTCAGAATACCAGCAAGCATTATATTGGGAAATGCCCTAAATATATACCATCGAACA
>HA_v005_round_6_probe_71
GACAAAGGTTCTCTCTTTACCACTAAGCCCTTTCAAAATATCTCAAGGATAGCAATTGGAGATTGTCCCAAATATGTCAAACAGGGCTCCTTGAAACTTGCAACTGGGATGAGAAATATC
>HA_v005_round_6_probe_72
AATCTACATGATAGAATCAGAAGAGTCCTGAGGGAAAATGCAATTGACACAGGAGATGGATGTTTTGAAATTCTACATAAATGTGACAACAATTGCATGAACACAATCAGAAACGGAACA
>HA_v005_round_6_probe_73
TCTAACGGAACTAAAATAAACACACTAACTGAAAGAGGAGTGGAGGTCGTCAATGCAACTGAAACAGTAGAACGAACAAACATCCCCAGAATCTGCTCAAAAGGGAAAAGGACAGTTGAT
>HA_v005_round_6_probe_74
TCAAGCATCAGGAAGAGTCACAGTATCAACAAGAAAGAGTCAGCAAACTATAATCCCGAACATCGGATCAAGACCTTGGGTCAGAGGCCAATCAGGTAGGGTGAGCATATACTGGACAAT
>HA_v005_round_6_probe_75
GCTCTCTGAAATTAGCAACAGGAATGCGGAACGTGCCAGAGAAACAAACCCGAGGCATATTTGGTGCTATAGCAGGATTCATAGAAAATGGATGGGAAGGAATGGTAGATGGCTGGTATG
>HA_v005_round_6_probe_76
AGGAGACACCATAACATTTGAGGCAACTGGGAACTTAATAGCACCATGGTATGCTTTCGCACTGAACAAGGGCTCTGATTCTGGTATTATAACATCAGATGCTCCGGTTCATAATTGTGA
>HA_v005_round_6_probe_77
GACATAATTTTCTTATGGGGGATTCACCACCCACCGGACGCAAAGGAGCAAACAACACTATACAAGAATGCAAATACTTTAAGTAGTGTTACTACCAACACTATAAACAGGAGCTTCCAG
>HA_v005_round_6_probe_78
TGAACAAACTCTTTGAGAGGGTGAGAAGACAACTTAGGGAAAATGCGGAAGATCAAGGCAACGGATGTTTCGAGATATTCCATCAGTGTGACAACAACTGTATAGAAAGTATCAGAAATG
>HA_v005_round_6_probe_79
AAATACAAGGAAAGACCCAGCTTTAATAATATGGGGGATTCACCATTCTGGATCAACTACAGAACAGACCAAGCTATATGGGAGTGGAAACAAACTGATAACAGTTGGGAGTTCTAATTA
>HA_v005_round_6_probe_80
CTATGTCTGGGACATCATGCAGTCCCTAATGGGACAATAGTGAAAACAATCACGGATGATCAAATAGAAGTGACTAATGCCACTGAATTAGTTCAAAGCGTCTCCACAGGAACAATTTGC
>HA_v005_round_6_probe_81
CAATTTGGAGTGGTAAATCACGAATTTTCAGAGGTTGAAACTAGAATAAATATGATCAATTCAAAAATCGACGATCAAATAACAGACATATGGGCATATAACGCGGAACTGCTAGTTTTA
>HA_v005_round_6_probe_82
TTCCGTGGGGACATCAACACTAAATAAGAGGTCAATCCCTGAAATAGCAACAAGGCCCAAAGTCAATGGACAAGGAGGGAGAATGGAATTCTCTTGGACTCTATTGGAGACATGGGATGT
>HA_v005_round_6_probe_83
ATGGAGAAGTTCATCATAATGACAATGCTCTTGGTGAGCACAAAGGCATATGATAGGATATGCATTGGGTACCAATCAAACAACTCCACTGACACAGTAAACACACTCATAGAGCAAAAT
>HA_v005_round_6_probe_84
AACGGGAACTATGGGCCTATTAATGTCACAAAAGAAAATACAGGGTCTTACGTCAGGCTCTATCTCTGGGGAGTGCACCATCCATCAAGTGATACTGAGCAAACGGATCTTTACAAAGTT
>HA_v005_round_6_probe_85
AATATCCCACAGTAAAAGGGGATTATAACAACACAACAGGAAGAGATGTTTTGGTGCTTTGGGGGATCCACCACCCAGATTCAGAAACAACAGCCACAAACCTATATGTCAACAAAAACC
>HA_v005_round_6_probe_86
GATTGAATTGGCTGACTAAATCTGGAAATGCTTATCCACTACTAAATGTAACCATGCCCAATAATGACAACTTTGACAAATTGTACATATGGGGGGTTCACCACCCAAGCACAAACCAAG
>HA_v005_round_6_probe_87
CACCTATTGACACATGTATATCTGAGTGTATCACTCCTAACGGTAGCATCCCCAATGACAAGCCCTTTCAGAATGTAAACAAAATTACCTATGGGGCATGTCCCAAATATGTTAAGCAGA
>HA_v005_round_6_probe_88
GGGAATGACAGCAATACAGCAACACTGTGCCTAGGACACCATGCAGTACCGAATGGGACAATAGTGAAGACAATCACAGATGATCAAATTGAAGTAACTAATGCTACCGAGCTAGTTCAA
>HA_v005_round_6_probe_89
GTCCTATTGGAAAATCAGAAGACATTAGATGAGCATGACGCTAATGTAAGGAATCTACATGATCGGGTCAGAAGAGTCCTGAGGGAAAATGCAATTGACACAGGAGACGGCTGCTTTGAG
>HA_v005_round_6_probe_90
GAATCAATAACATTCGAGTCCAACGGTGCATTTCTAGCTCCTAGGTATGCTTTTGAAATTGTCTCAGTTGGAAATGGCAAACTATTCAGAAGCGAACTGAACATTGAGTCATGCTCTACC
>HA_v005_round_6_probe_91
ACCCATCTGCACCTCATGGACTGTGCTACCCAGGAGAACTGGACAACAATGGAGAATTGAGGCATCTGTTCAGTGGAATCAAATCGTTTAGCAGAACTGAATTGATCGCACCTACTTCTT
>HA_v005_round_6_probe_92
GAAATAGAAGCAGTGAAACTAGAGAATCTTGGTGTGTATCAAATCCTTGCCATATATAGTACGGTATCGAGCAGTCTAGTACTGGTGGGGCTGATCATAGCAATGGGTCTTTGGATGTGT
>HA_v005_round_6_probe_93
TAAAGAAAAGTTACAATAATACTAACCAAGAAGATCTTTTGGTACTATGGGGGATTCACCATCCAAATGATGCTGCAGAGCAGACAAAGCTTTATCAAAACCCAAATACCTATATCTCCG
>HA_v005_round_6_probe_94
ATCTGGTTACGCAGCCGATCAGAAAAGGACACAAAATGCAATCGACGGAATCACCAACAAGGTGAACTCAGTAATTGAGAAAATGAACACTCAATTCACTGCAGTGGGCAAGGAATTCAG
>HA_v005_round_6_probe_95
AGCGCAGCAATGCCTTCAGCAACTGCTACCCATATGATGTGCCAGACTATGCATCTCTCAGATCTCTAGTGGCTTCATCAGGAACCCTAGAATTCATCACCGAAGGCTTTACATGGACAG
>HA_v005_round_6_probe_96
CACCTACTTCTTGGGGAGAAGTGAATGATGGAGCAACATCTGCCTGCAGGGACAATACGGGGACAAGCAGTTTCTATCGAAATCTAGTATGGTTTGTGAAGAGAGGTAACAAATATCCAG
>HA_v005_round_6_probe_97
CTAATAGAAACCAATGTCCCTGTGACACATGCCAAAGAACTGCTTCACACAGAGCACAATGGAATGTTATGTGCAACAAATCAGGGGCATCCTCTTATACTAGACACCTGCACAGTTGAA
>HA_v005_round_6_probe_98
TTTCAATGGGGCTTTCATAGCTCCAGACCGTGCAAGTTTTCCGAGAGGGAAGTCTATGGGGATTCAGAGTGATGTACAAGTTGATGCCAATTGTGAGGGGGATTGCTATTATAGTGGAGG
>HA_v005_round_6_probe_99
CGTCCTACTTGAAAATGAAAGAACTCTAGACTTTCATGACTCCAATGTGAGAAATTTATATGAGAAGGTCAAATCGCAATTGAGGAATAATGCCAAAGAAATTGGGAATGGTTGTTTTGA
>HA_v005_round_6_probe_100
AAAGTCGACGGATCGAGCAGTGCTTGTTTGAGGGGTGGCCGCAATAGCTTCTTCACCCGACTGAACTGGCTAACCAAAGCAGCAAACGGGAATTATGGGCCCATTAATGTCACAAAGGAG
>HA_v005_round_7_probe_1
TCTCTGGATTTCCTTTTCCATATCATGCTTCTTGCTCGTTGCACTACTTTTAGCCTTTATTTTGTGGGCTTGTCAGAATGGAAACATCCGGTGCCAGATTTGCATTTAAAGAAAAAACAC
>HA_v005_round_7_probe_2
GGTGTCACAGCTGCATGCCCTTACTCTGGAGCTAGCAGTTTTTACCGAAATTTGCTGTGGATAATAAAAAAGGGAAACTCCTATCCTAAACTCAGTAAATCATACACAAACAACAAGGGA
>HA_v005_round_7_probe_3
CCTATTCGGCGCAATAGCAGGTTTTATAGAAAATGGATGGGAGGGAATGATAGACGGTTGGTACGGTTTCAGGCATCAAAATTCTGAGGGCACAGGACAAGCAGCAGATCTTAAAAGCAC
>HA_v005_round_7_probe_4
AACTTGACAAAGGTAAATAATGGTGATTATGCGAGACTTTACATTTGGGGAGTTCATCACCCTTCAACAGACACAGAGCAAACCAGCCTATACAAGAACAACCCTGGGAGAGTCACTGTG
>HA_v005_round_7_probe_5
AGACAATGCTAAAGACCTGGGAAATGGATGCTTTGAATTTTGGCATAAGTGTGACAATGAATGCATAGAGTCTGTCAAGAACGGTACTTATAACTATCCCAAATATCAGAGTGAAAGCAG
>HA_v005_round_7_probe_6
TAGAGCGAAGCAGCGCATTCAGCAACTGTTATCCATATGATGTGCCAGACTATGCATCTCTTAGATCTCTTGTTGCTTCATCAGGAACCCTGGAGTTCATTACAGAAAGTTTCACATGGA
>HA_v005_round_7_probe_7
CAGAGGAAGCAAAACTAAACAGAGAGGAAATAGATGGGGTAAAGCTGGAATCAACAAGGATTTACCAGATTTTGGCGATCTATTCAACTGTCGCCAGTTCATTGGTACTGGTAGTCTCCC
>HA_v005_round_7_probe_8
GCTATAAACTCCAGTATGCCCTTCCACAATGTTCATCCTCTTACCATTGGAGAGTGCCCCAAATATGTCAAATCGGATAAACTGGTCCTTGCAACAGGACTAAGGAACGTACCCCAAAGG
>HA_v005_round_7_probe_9
AAGTAAACAATATAATCGACAAAATGAACAAACAGTATGAAATCATTGATCATGAATTCAATGAGATTGAAGCCAGGCTCAATATGATCAACAACAAAATTGATGACCAAATACAGGACA
>HA_v005_round_7_probe_10
GAGGTTGGCCAGGACTAGTTGCAGGGTGGTACGGTTTTCAGCATTCAAATGATCAGGGAGTCGGAATGGCTGCAGACAGAGAATCAACTCAAGAGGCAATTGACAAGATAACATCTAAAG
>HA_v005_round_7_probe_11
TGGGCTAAGAAATGTCCCAAAGGTTGATACCAGAGGACTTTTCGGAGCCATAGCAGGTTTCATCGAAGGGGGATGGACTGGAATGGTAGATGGGTGGTATGGCTATCACCATGAGAACTC
>HA_v005_round_7_probe_12
CAATCATTGACAAGATGAATACTCAATTCGACGCCGTTGGGAAAGAATTCAACAATCTAGAAAGGAGAATAGAAAATTTGAATAAGAAAATGGAAGATGGGTTTTTAGATGTATGGACTT
>HA_v005_round_7_probe_13
CTTTTCGTGTGGGGCATACATCATCCACCCACCGATACTACACAGACGAATCTGTACACAAGGACCGACACAACAACAAGCGTGACAACAGAAAATTTAGATAGGACCTTCAAGCCATTA
>HA_v005_round_7_probe_14
TCTTGAAAATGAAAGAACACTAGATCTGCATGATGCGAATGTAAAGAACCTATATGAAAAGGTCAAATCACAGCTAAGAGACAATGCTAATGACCTAGGAAATGGGTGCTTTGAATTTTG
>HA_v005_round_7_probe_15
GAAAGGACATCCTTTTTGTCTGGGGCATACACCATCCACCCACCGATACTGCACAGACGAATTTATACACAAGAACCGATACAACAACAAGCGTGACAACAGAAAATTTGGATAGAACTT
>HA_v005_round_7_probe_16
GATCTCATAGTATTCAACACCATAGGGAATCTAATTGCTCCAAGAGGTCATTATAAGCTCAACAGCCAGAAGAAGAGTACAATTCTAAATACTGCAGTTCCCATAGGATCTTGCGTTAGT
>HA_v005_round_7_probe_17
TCGAAGCAGTTGGGAGAGAGTTCAACAACTTAGAAAGAAGAATAGAAAATTTAAATAAGAAAATGGAAGATGGATTTATAGATGTATGGACTTACAATGCGGAACTTTTGGTGCTCATGG
>HA_v005_round_7_probe_18
TCCTGGGAAGTTCGCAAATGAAGAAGCTCTGAGGCAGATTCTCAGGGAATCAGGCGGAATTGACAAGGAAACAATGGGATTCACATACAGCGGAATAAGAACTAATGGAGCAACCAGTGC
>HA_v005_round_7_probe_19
CAGTGAACACCCTTATAGAACAGAATGTGCCAGTCACTCAAACAATGGAGCTCGTGGAAGCGGAGAAACACCCCGCTTATTGCAACACTGATTTAGGATCACCATTGGAACTACGAGACT
>HA_v005_round_7_probe_20
CTCATCCTAGACAAATGCACTATCGAAGGACTGATTTATGGCAATCCTTCTTGTGACCTGCTGTTGGGAGGAAGGGAATGGTCCTACATCGTCGAGCGACCATCAGCGGTAAATGGAACG
>HA_v005_round_7_probe_21
ATACGTTGAAGACACTAAAATAGATCTCTGGTCTTACAATGCGGAGCTTCTTGTCGCTCTGGAGAACCAGCACACAATTGACCTGACTGACTCGGAAATGAACAAGTTGTTTGAAAAGAC
>HA_v005_round_7_probe_22
CAATATTGAAGTCGAATGATGCAATCAGCTTTGAAAGTAATGGGAATTTTATAGCTCCTGAATATGCGTACAAAATTGTCAAGAAGGGAGATTCAGCAATCATGAGAAGTGAATTGGAGT
>HA_v005_round_7_probe_23
TAATGGATGGTATGGATTTCAACACAGGAACGAAGAAGGAACAGGCATAGCAGCAGATAAAGAGTCGACTCAGAAGGCAATAGATCAAATAACGTCCAAGGTAAACAATATCGTTGACAG
>HA_v005_round_7_probe_24
GTGTTACCCAGGAGATTTCATCAATTATGAAGAGCTAAGAGAGCAATTGAGCTCAGTGTCATCATTTGAAAGATTTGAGATATTCCCCGAGACAAGTTCATGGCCCAATCATGACACGAA
>HA_v005_round_7_probe_25
AGGAATTACTCCACACAGACCACAATGGAATGCTGTGTGCAACAAATCTAGGACATCCCCTCATCCTAGATACATGTAACGTCGAAGGACTGATCTACGGCAACCCTTCTTGTGACCTTT
>HA_v005_round_7_probe_26
AAATGTCAAACGTCACTGGGTGGGGTAAACACCAACAAAACCTTCCAGAACATAGAAAGAAATGCTCTTGGAGACTGCCCAAAATACATAAAATCTGGACAGTTGAAGCTTGCGACAGGA
>HA_v005_round_7_probe_27
CTGTCGCCTCATCTCTTGTACTTGCAATGGGGTTTGCTGCCTTCTTGTTCTGGGCCATGTCCAATGGATCATGCAGGTGCAACATTTGTATATAATTAGCAAAACACCCTTGTTTCTACT
>HA_v005_round_7_probe_28
AATATAGAAGGATTGGTATACGGCAATCCTGCCTGTGATCTGCTACTAGAAGGAAAAGAATGGTCATACATTGTAGAAAGACCATCAGCTGTCAATGGGACGTGTTACCCTGGAAATGTA
>HA_v005_round_7_probe_29
CTTGGTGAAGGCCCATCTTTCTACAGGAATCTTCTATGGATAATAAAACAACAGTCATCAGAATATCCAGTAATTAGAGGGACTTTCAACAACACTGGAGACAAGTCAATTCTCTATTTT
>HA_v005_round_7_probe_30
AGAATTTTCCAGAGTGGAGTGAGACTGGCAAAATGCAACACAAAATGTCAAACCTCCCTGGGTGGAATCAACACAAACAAGACTTTCCAGAATATTGAAAGGAATGCTCTTGGTGACTGT
>HA_v005_round_7_probe_31
AACAATGCCAAGGAAATTGGAAATGGCTGCTTTGAATTTTACCACAAATGTGATGACACGTGCATGGAAAGCGTCAAAAATGGGACTTATGATTACCCAAAATACTCAGAGGAAGCAAAA
>HA_v005_round_7_probe_32
TTGCAGACTCAGAGATGAACAAACTTTATGAGCGTGTAAGGAAACAACTGAGAGAGAATGCTGAAGAGGATGGGACTGGATGCTTTGAGATATTTCATAAATGTGATGATCAGTGCATGG
>HA_v005_round_7_probe_33
AAAAGGAAGAGGTGACCAATGCTACTGAAACAGTGGAAAGCAAAAGCCTGGACAAACTCTGCATGAAAGGTCGGAATTACAAAGACTTAGGCAATTGCCACCCAATAGGAATGGTAATAG
>HA_v005_round_7_probe_34
GTCAGTAGGAACATCAACATTGAATAAAAGGTCAATCCCAGAAATAGCAACAAGACCTAAAGTGAATGGACAGGGAGGTAGAATGGAATTCTCGTGGACTATCTTGGACATATGGGATAC
>HA_v005_round_7_probe_35
TATAATGCCGAACTCCTAGTGGCAATGGAAAATCAGCACACTATCGATCTGGCCGATTCAGAAATGAACAAGTTGTACGAAAGAGTGAGGAGGCAATTGAGGGAAAATGCAGAGGAAGAT
>HA_v005_round_7_probe_36
TACTAAGTGTCAAACTCCAATGGGTGCGATAAACTCTAGCATGCCATTCCACAACATACATCCTCTCACCATTGGGGAATGCCCCAAATACGTGAAATCAGATAGATTGGTCCTTGCAAC
>HA_v005_round_7_probe_37
AATCCTAACAACTGGTCTTGCTTATGACAAGATTTGCATCGGCTATCAGACGAATAACTCAACCGATACGGTAAACACACTAATTGAACAGAATGTCCCAGTCACTCAGGTGGAAGAGCT
>HA_v005_round_7_probe_38
TGAAAATGAAAGGACTCTAGACCTCCATGACTCCAATGTGAGGAATTTATATGAGAAGGTCAGATCGCAGTTGAGGAACAATGCCAAAGAAATTGGGAATGGTTGCTTTGAGTTCTACCA
>HA_v005_round_7_probe_39
AAGGCACTTATTGCATCAGGGGAAAGAGTAGAAAGGTTTGAGATGTTTCCTAAAAGTACATGGGTAGGAGTGGATACCAACAGAGGAGTAACAAGTTCTTGTCCTCTTGGTAATGGTCCA
>HA_v005_round_7_probe_40
GGGGTTTATCAAATCCTTGCCATCTATGCTACGGTGGCAGGTTCTCTGTCACTGGCAATCATGATAGCTGGGATTTCTATTTGGATGTGCTCCAACGGGTCTCTGCAATGCAGAATCTGC
>HA_v005_round_7_probe_41
CATTTGATGTGCCGGATTACCAGAGCCTACGGAGTATCCTAGCAAACAATGGGAAATTTGAGTTCATCGCTGAGGAATTCCAGTGGAACACTGTCAAACAAAATGGAAAATCCGGGGCAT
>HA_v005_round_7_probe_42
TACCGGAGTTGTGTCCTAGCCCGTTGAGATTAGTAGATGGCCAAACTTGTGACATCGTCAATGGTGCTCTGGGGAGCCCGGGCTGTGATCACTTGAATGATGCAGAATGGGATGTCTTCG
>HA_v005_round_7_probe_43
TATCACCATCAAAATGAGCAGGGATCAGGATATGCAGCCGACCTGAAGAGCACACAGAATGCCATTGACGGGATCACTAACAAAGTAAATTCTGTTATCGAAAAGATGAACACACAATTC
>HA_v005_round_7_probe_44
TGTCAGTGGGGACATCAACACTGAATCAGAGGTCAATCCCAGAAATAGCCACCAGACCCAAGGTAAACGGACAAAGTGGAAGAATGGAGTTTTTTTGGACAATACTAAGACCGAATGACT
>HA_v005_round_7_probe_45
GTAATGGGTGTTTTGAATTTTGGCACAAATGCGACGATGAATGCATCAACTCAGTTAAGAATGGCACATACGATTACCCAAAGTACCAAGACGAGAGCAAACTTAACAGACAGGAGATAG
>HA_v005_round_7_probe_46
ATGCTGAGGATATGGGCAATGGTTGTTTCAAGATATACCACAAATGTGACAATGCTTGCATAGAATCAATTAGAAACGGGACTTACAATCATGACATATACAGAGATGAGGCATTAAACA
>HA_v005_round_7_probe_47
TGAGGTCAGATGCACCCATTGGCAACTGCAATTCTGAATGCATTACTCCAAATGGAAGCATTCCCAATGACAAACCTTTTCAAAATGTAAACAGGATCACATATGGGGCCTGTCACAGAT
>HA_v005_round_7_probe_48
AGGTCTCATTGACGGGTGGTATGGTTTTCGGCATCAAAATGCACAAGGAGAAGGAACTGCAGCTGACTATAAAAGCACCCAATCTGCAATAGATCAGATCACTGGCAAATTGAATCGCCT
>HA_v005_round_7_probe_49
CAATTTCTAGAGTTTTCGGCAGATTTAATCATTGAAAGGCGGGAAGGAAATGATGTCTGTTATCCTGGGAAATTTGCGAATGAGGAAGCTCTGAGGCAAGTTCTCAGGGAATCAGGCGGA
>HA_v005_round_7_probe_50
ATGAACACACAATTCACAGTAGTAGGTAAAGAGTTCAACCACCTGGAAAAAAGAATAGAGAATTTAAATAAAAAGGTTGATGATGGTTTTCTGGATATTTGGACTTACAATGCCGAACTG
>HA_v005_round_7_probe_51
TGGGCTGCTGGGAACTATCACTGGGCCACCCCAATGTGATCAATTCCTAGAATTCTCAGCTGATTTGATCATTGAAAGGCGGGAAGGAAATGATGTCTGTTATCCTGGAAAATTTGTAAA
>HA_v005_round_7_probe_52
TGGACAGGAGTAACTCAAAATGGAGGGAGCGGAGCCTGCAAAAGAGGACCTGCTAATGGTTTCTTCAGTAGGTTGAATTGGTTGACCAAATCAGGAAACGCATACCCAGTATTGAACGTG
>HA_v005_round_7_probe_53
TCAGATAGATTGGTTTTGGCAACAGGGCTAAGAAATGTCCCTCAGATTGAGTCAAGGGGATTGTTTGGAGCAATAGCTGGTTTTATAGAAGGCGGATGGCAAGGAATGATTGATGGCTGG
>HA_v005_round_7_probe_54
AACTGGTTAACCAAATCAGGAAGCACATACCCAGTGCTGAACGTGACTATGCCAAACAATGACAATTTTGACAAGCTATACATTTGGGGGGTTCACCACCCGAGCACGAACCAAGAACAA
>HA_v005_round_7_probe_55
CTCTGAAATTGGCAACAGGAATGCGGAATGTACCAGAGAAACAAACTAGAGGAATATTCGGCGCAATCGCAGGTTTCATAGAAAATGGTTGGGAGGGGATGGTGGACGGTTGGTACGGTT
>HA_v005_round_7_probe_56
CAATTTGAATTAATAGACAATGAGTTCACTGAAGTGGAGAAGCAAATTGGCAATGTGATCAATTGGACCAGAGACTCCATAACAGAGGTATGGTCCTACAATGCTGAACTCCTAGTGGCG
>HA_v005_round_7_probe_57
CAAGGAATGGTGGATGGATGGTATGGTTATCATCACACCAACGGGCAGGGAAGTGGATATGCTGCAGACAAAAAGTCCACTCAGAAAGCGATCGACGGGATCACCAATAAAGTCAACTCA
>HA_v005_round_7_probe_58
AATGGAACAAAGGTCAACACACTGACAGAAAGGGGAGTTGAAGTAGTGAATGCCACAGAAACCGTAGAGACCACAAACATAGAGAGGATTTGCACAAAAGGGAAGAGATCAACAGACTTG
>HA_v005_round_7_probe_59
TGTGCCTGGGACACCATGCAGTACCAAACGGAACGTTAGTGAAAACAATCACGGATGACCAAATTGAAGTGACTAATGCTACTGAGCTGGTTCAGAGTTCCTCAACAGGTAGAATATGCA
>HA_v005_round_7_probe_60
ATTCTCTATTTTTGGGGAGTACATCACCCTCCTGTCACAACTGAACAAGAAGCTCTGTATGGTTCTGGTGATCGATATGTCAGAATGGGAACTGAAAGCATGAATTTTGCCAGGAGTCCA
>HA_v005_round_7_probe_61
GGATTAAGGAATGTCCCGTCTATTCAATCTAGAGGCCTGTTTGGGGCCATTGCCGGCTTTATTGAGGGGGGATGGACAGGAATGATAGATGGATGGTACGGTTATCACCATCAAAATGAG
>HA_v005_round_7_probe_62
TTAGTCCTCGCGACTGGACTCAGAAATGCCCCTCAAATAGAGGGAAGAAGAAGAAAAAGAGGACTATTTGGAGCCATCGCAGGGTTTATAGAGGGAGGATGGCAGGGAATGGTAGATGGC
>HA_v005_round_7_probe_63
ATGAAGACCGTTATTGCTTTTAGCTACATTTTCTGCCTGGCTTTTGGTCAGAATCTTCCAGGAAATGAAAACAACACAGCAACACTATGCCTGGGACATCATGCAGTGCCGAACGGGACA
>HA_v005_round_7_probe_64
GAAATGATTGCAATCATTGTAATAGCGATATTGGCCGCAGCCGGAAGGTCAGACAAGATCTGCATTGGATATCATGCCAACAATTCAACAACACAAGTAGATACTATACTTGAGAAGAAT
>HA_v005_round_7_probe_65
CGTTGAAGACACTAAAATAGACCTCTGGTCTTACAACGCGGAGCTTCTTGTTGCCCTGGAGAACCAACATACAATTGATTTAACTGACTCAGAAATGAACAAACTGTTCGAAAGAACAAG
>HA_v005_round_7_probe_66
ATGATTGCAATCATTGTAATAGCAATACTGGCAGCAGCCGGAAAATGGCACAAGATCTGCATTGGGTATCATGCCAACAACTCAACAACACAGGTAGATACAATACTTGAGAAGAATGTG
>HA_v005_round_7_probe_67
GTGCTTCTAGAAAACCAGAAGACACTAGACGAACATGACTCCAATGTCAAAAATCTTTTTGATGAGGTGAAAAGAAGATTGTCGGCCAATGCAATAGATGCTGGGAATGGTTGCTTTGAC
>HA_v005_round_7_probe_68
CTAGAAAAGAATGTAACAGTAACACACTCTGTTAACCTTCTAGAAGACAGGCATAACGGGAAACTATGTAAACTAAGAGGGGTAGCCCCATTGCATTTGGGTAAATGTAACATTGCTGGC
>HA_v005_round_7_probe_69
ATCACAGGTGTGACAATAAATGCATGGAAAGCGTGAGAAATGGAACATATGACTACCCACAATACTCAGAAGAATCAAGACTGAAAAGAGAGGAAATAAGTGGAGTCAAATTAGAATCAA
>HA_v005_round_7_probe_70
CTAAACTGATAACAGTAGGAAGCTCCAAGTACCAGCAATCTTTCACTCCAAGCCCAGGAGCAAGGCCACAAGTGAACGGACAGTCAGGAAGGATAGATTTCCATTGGCTACTACTTGATC
>HA_v005_round_7_probe_71
AATTGGGAATGTCATTAACTGGACACGAGATTCAATGACTGAGGTATGGTCGTACAATGCTGAATTGCTGGTAGCTATGGAAAATCAGCACACAATAGATCTTGCAGACTCAGAGATGAA
>HA_v005_round_7_probe_72
TCGCTGAAGCTTGCAACAGGGCTTCGAAATGTTCCAGCAATAGCGTCAAGAGGCTTGTTTGGTGCAATAGCTGGTTTTATAGAAGGAGGATGGCCTGGACTGATTAATGGATGGTATGGA
>HA_v005_round_7_probe_73
GACCTTTTTGTTGAACGAAGCACAGCCTACAGCAACTGTTACCCTTATTATGTGCCGGATTATGCCTCCCTTAGGTCACTAGTTGCCTCATCCGGCACCCTGGAATTTACCCAAGAAAGC
>HA_v005_round_7_probe_74
GAAAGATGTGTGCTACCCTGGCAAATTCTCGAATGAAGAGTCATTAAGACAGATCCTCCGAGAATCAGGAGGAATAGACAAAGAATCAATGGGCTTCACATACAGTGGAATGCGGACAAA
>HA_v005_round_7_probe_75
CGATCAAATTGAGGTGACCAACGCCACCGAGCTAGTCCAAAACTCCTCAACAGGGAAAATATGCAACAATCCCCACAAGATCCTTGATGGGAGGGACTGCACACTAATAGATGCCCTACT
>HA_v005_round_7_probe_76
TACTACTTGATCCGAACGACACAGTGACTTTCAGTTTCAATGGGGCATTCATAGCTCCAGACAGAGCAACTTTCCTGAAGGGAAAATCCCTCGGGGTTCAAAGTAATGTGCCTACTGATT
>HA_v005_round_7_probe_77
ATGGGCAATCAGGAAGGATTGATTTTCATTGGCTACTCCTTGACCCCAACGACACAGTGACCTTCACTTTTAATGGGGCATTCATAGCTCCTGACAGAGCAAGTTTCTTTAGAGGGGAGT
>HA_v005_round_7_probe_78
ACCAAATGCCAAACTCCAATAGGGGCGATAAATTCTAGTATGCCATTCCACAACATACATCCTCTCACCATCGGGGAATGCCCCAAATATGTGAAATCAAACAGATTAATCCTCGCGACT
>HA_v005_round_7_probe_79
CTTAAAAGCACTCAAGCAGCAATCAACCAAATCACCGGGAAACTAAATAGAGTAATCAAGAAAACGAGCGAGAAATTCCATCAGATCGAAAAAGAATTCTCAGAAGTAGAAGGGAGAATT
>HA_v005_round_7_probe_80
GGCACCTAATGCACCCTGGAGAAAGAATAATGTTTGAAAGCAATGGGGGTCTTTTAGCACCTAGATACGGATACATTATTGAGAAATACGGTACAGGACGAATTTTCCAAAGCGGAATAA
>HA_v005_round_7_probe_81
ATCACAGGCAAACTGAACCGTTTAATTGACAAGACAAATCAACAATTTGAACTTATCGATAATGAGTTCAATGAGATAGAACAACAGATTGGGAATGTCATAAATTGGACAAGAGACTCA
>HA_v005_round_7_probe_82
ATGCCTCTCTTCGATCCCTAGTTGCTTCATCAGGCACATTAGAATTCATCACTGAAGGTTTCACTTGGGCGGGAGTAACCCAAAATGGAGGAAGTGGTGCCTGCAAAAGAGGGCCTGCTA
>HA_v005_round_7_probe_83
CATAATAAGCATCTATTGGACAATAGTAAAACCGGGAGACATACTTTTGATTCACAGCACAGGGAATCTAATTGCCCCTCGGGGTTACTTCAAAATACAAAGTGGGAAAAGCTCAATAAT
>HA_v005_round_7_probe_84
AGGTGAAGAGAGCATTGGGGTCTAATGCAATAGAGGATGGGAAGGGGTGCTTCGAGTTGTATCACAAATGTGATGATCAATGCATGGAGACAATTAGAAACGGGACTTATGACATGGTGA
>HA_v005_round_7_probe_85
TGCACAACTGAGGGATGGATCCTTGGAAACCCCCGATGTGATGCCTTACTCGGTGATCGAAGTTGGTCATACATAGTAGAAAGGCCTGGAGCCCAAAATGGGATATGTTACCCAGGAACA
>HA_v005_round_7_probe_86
TGCGTTAGTAAGTGCCACACTGACAAGGGTTCAATTTCCACAACTAAACCCTTTCAGAACATCTCGAGAATATCAATTGGGGATTGTCCCAAGTATGTCAAACAGGGATCTTTGAAACTT
>HA_v005_round_7_probe_87
CCCCAAATATATTGGAGTCAAGAGTCTCAAACTAGCAATAGGTCTGAGAAACGTGCCAGCCAAGTCAAAGAGAGGACTATTTGGAGCCATAGCTGGATTCATAGAAGGAGGTTGGCCAGG
>HA_v005_round_7_probe_88
CTGAAGAATTGAAGGCACTTATCGGATCAGGGGAAAGGGTAGAAAGATTTGAGATGTTTCCCAAAAGTACATGGGTAGGAGTGGACACTAACAGTGGAGTGTCAAGTGCTTGTCCTCTTG
>HA_v005_round_7_probe_89
CAAAGTGTTTTTGGAAAGGTGGGTCCATTAATACTAAGCTCCCTTTTCAAAATCTTTCACCGAGAACTGTGGGTCAATGCCCCAAATATGTAAGCAAAAGGAGCCTGTTGCTTGCAACAG
>HA_v005_round_7_probe_90
ATTAATCCAGTGAAACTTTCTTCGGGATACAAAGACATCATCCTTTGGTTTAGCTTCGGGGCATCATGCTTTGTTCTTTTAGCCGTTGTGATGGGCCTTGTTTTCTTCTGTCTGAAAAAT
>HA_v005_round_7_probe_91
GATAAACAATGGGGATTATGCAAGGCTTTACATCTGGGGAGTTCATCACCCTTCGACAGACACAGAGCAAACCAACCTGTACAAGAATAACCCTGGAAGAGTCACTGTGTCTACCAAAAC
>HA_v005_round_7_probe_92
GGTAGAATATGCAACAGTCCTCACCAAATCCTTGATGGGAAAAATTGCACACTGATAGATGCTCTATTGGGAGACCCTCATTGTGATGACTTCCAAAACAAGGAATGGGACCTTTTTGTT
>HA_v005_round_7_probe_93
TAAAGGATAATGCAAAAGATTTGGGTAATGGGTGTTTTGAATTTTGGCACAAATGTGACAATGACTGCATCAACTCAGTTAAAAATGGCACATATGACTACCCTAAATACCAGGAAGAGA
>HA_v005_round_7_probe_94
TATCCTGGGAAGTTTGTGAATGAAGAAGCTCTGCGCCAAATCCTCAGGGAATCAGGAGGGATTAACAAGGAGACAACGGGATTCACATACAGTGGGATAAGAACCAATGGAGTAACCAGT
>HA_v005_round_7_probe_95
GTTGATGGCTGGTATGGATATCATCACAGCAATGATCAAGGATCCGGGTATGCAGCAGACAAAGAGTCCACTCAGAAGGCAATTGATGGAATCACCAACAAGGTAAACTCTGTAATTGAG
>HA_v005_round_7_probe_96
CCAAGATGAGACATGGGACCTTTTCGTTGAACGCAGCAATGCTTTCAGCAATTGTTACCCTTATGATGTGCCAGATTATGCCTCCCTTAGGTCACTAGTTGCCTCGTCAGGCACTCTGGA
>HA_v005_round_7_probe_97
TCCTAGAAAACCAGAAAACACTGGATGAACATGACTCCAACGTCAAAAACCTCTTTGATGAAGTAAGGAGGAGACTTTCAGCCAATGCAGTAGATACTGGGAATGGCTGCTTCGACATAC
>HA_v005_round_7_probe_98
GCTACAGTAGCAGGCTCCCTGTCATTGGCAATCATGATAGCTGGGATCTCCTTTTGGATGTGCTCTAACGGGTCTCTGCAATGCAGGATCTGCATATGATTATCAGTCATTTTATAATTA
>HA_v005_round_7_probe_99
AAAATTAAAGACTGAAGACAATGTTTATAAAGTACTGTCAATTTATAGCTGCATTGCAAGCAGTATTGTGCTGGTAGGTCTCATACTTGCATTTATAATGTGGGCATGCAGCAATGGGAG
>HA_v005_round_7_probe_100
CAACCTATATGCTCAAGCATCAGGGAGAGTTACAGTCTCCACCAAAAGAAGCCAACAAACTGTAATCCCGAATATCGGGTCTAGACCCTGGGTAAGGGGTGTCTCCAGCATAATAAGCAT
>HA_v005_round_8_probe_1
TGTCAGAAAACAGTTGAGGGAAAATGCAGAGGAAGATGGAACCGGGTGTTTTGAAATATTCCACAAATGTGATGATCAATGCATGGAGAGCATAAGGAACAACACCTATGATCACACTCA
>HA_v005_round_8_probe_2
CTAACGGTTTCTTCAGTAGATTGAATTGGTTAACTAAATCAGGAAATGCATATCCACTGTTGAACGTGACTATGCCAAACAATGACAATTTCGACAAATTATACATTTGGGGGGTCCACC
>HA_v005_round_8_probe_3
ACACACTCACAGAGAGAGGTGTAGAAGTTGTCAATGCAACTGAAACAGTGGAACGGACGAACATTCCCAGGATTTGTACTAAGGGGAAGAAAGCAATTGATCTTGGTCAGTGTGGGTTGC
>HA_v005_round_8_probe_4
ATGAACACCCAAATCCTGATACTCGCTCTTGTGGCGATCATCCCGACAAATGCAGACAAAATTTGCCTTGGGCATCATGCCGTGTCAAACGGAACTAAGGTAAACACACATACTGAAAGA
>HA_v005_round_8_probe_5
CGGTATGCTTTTGAGTTGGTGTCCTTGGGGAATGGGAAACTGTTCAGGAGTGACCTGAATATTGAATCTTGCTCAACTAGATGCCAGTCAGAGATTGGAGGGATCAACACTAACAAGAGC
>HA_v005_round_8_probe_6
CATTGAACGAGAGAATGCTACCGCTTACTGCTACCCTGGAGCAACCATAAATGAAGAAGCACTGAGGCAGAAAATAATGGAGAGTGGAGGAATCAGCAAAATAAGCACTGGCTTCACTTA
>HA_v005_round_8_probe_7
TTATACCATAGACAACCAAAAGCAAGACAATGGCCATCATCTATCTAATTCTTCTGTTTACAGCAGTGAGAGGAGACCAGATATGCATTGGATACCATTCCAACAATTCCACAGAAAAGG
>HA_v005_round_8_probe_8
TGTCAGACCCCATTGGGTGCTATAAATTCCAGTCTGCCTTTCCACAATGTCCATCCCTTTACAGTTGGGGAGTGCCCCAGGTATGTCAAATCAAAGAAACTGGTCCTTGCAACTGGACTC
>HA_v005_round_8_probe_9
ACACTGAACCAGAGATCGGTCCCAGAAATAGCTACCAGGCCCAAAGTGAACGGGCAAAGTGGAAGAATGGAGTTTTTCTGGACAATCTTAAAGCCAAATGATGCTATCAATTTCGAGAGT
>HA_v005_round_8_probe_10
GTAAATAATATAATCGATAAGATGAACAAGCAATATGAAATCATTGATCATGAGTTCAATGAAATTGAAGCCAGACTCAATATGATAAACAATAAGATTGATGATCAAATACAAGACATC
>HA_v005_round_8_probe_11
CCTTTAGTTTCAATGGGGCCTTTGTGGCTCCAGACCGTGTGAGCTTCTTTAAAGGGAAATCTATGGGAATCCAAAGTGAAGTGCCAGTTGACACCAATTGTGAAGGGGAATGCTACCACA
>HA_v005_round_8_probe_12
GAGAAAACGAATGAGAAGTTTCACCAGATTGAAAAGGAATTCTCTGAAGTAGAAGGAAGAATCCAGGACCTTGAGAAATATGTGGAAGACACTAAGATAGATCTATGGTCTTACAATGCA
>HA_v005_round_8_probe_13
ATGGATTTCTTGATGTGTGGACATACAATGCTGAGCTCTTAGTTCTGATGGAAAATGAGAGGACACTTGACTTTCATGATTCTAATGTCAGGAATCTGTACGATAAAGTCAGAATGCAGT
>HA_v005_round_8_probe_14
GAAATGAGCCTGCTTTAATAGTATGGGGAATCCATCATTCTGGATCAGCTACTGAACAGACCAAACTATATGGGAGTGGGAATAAACTAATAACAGTTGGGAGTTCTAACTACCAGCAAT
>HA_v005_round_8_probe_15
GCGAATGTTAAGAATCTCCATGACCGAGTCAGAAGGATATTAAAAGAAAATGCAATAGATGCTGGAGATGGGTGTTTTGAAATACTACACAAATGTGATGATGAATGCATGGATACAATC
>HA_v005_round_8_probe_16
ACTGGTCTCAGAAACATTCCTCAGATAGAGACAAGGGGGCTGTTTGGGGCAATTGCAGGGTTTATAGAAGGAGGATGGCAAGGGATGGTGGATGGTTGGTATGGATATCACCATAGCAAT
>HA_v005_round_8_probe_17
CCAGGAGATTTGATTGTTTTCAATACAATAGGAAATCTAATTGCCCCAAGAGGACATTACAAACTAAATAATCAGAAGAAAAGCACAATTATAAATACTCCAATTCCAATTGGTTCATGT
>HA_v005_round_8_probe_18
CGAATGGAACAATAGTGAAGACGATCACTGACGATCAGATTGAGGTGACTAATGCTACTGAGCTGGTTCAAAGCTCTTCGACAGGGAAGATATGTAACAATCCTCATAAGATCCTTGATG
>HA_v005_round_8_probe_19
CCATACCAGGGAAAGTCTTCTTTTTTCCGAAATGTGGTGTGGCTTATCAAAAAGAACAGTACATACCCAACAATAAAGAGGAGTTACAATAATACCAACCAAGAAGATCTTTTGGTAATG
>HA_v005_round_8_probe_20
CAGTTCTTTCAGCAATTGTTACCCTTATGATGTACCAGACTATGCCTCCCTTCGATCCCTGGTTGCTTCATCAGGCACACTAGAATTCATCACTGAAGGTTTCACCTGGGCAGGAGTAAC
>HA_v005_round_8_probe_21
ATGGAAGTAGTATCACTAATAACTATACTACTAGTAGTAACAGTAAACAATGCAGATAAAATCTGCATCGGCTACCAATCCACAAACTCCACAGAAACTGTAGACACACTAACAGAAAAC
>HA_v005_round_8_probe_22
GATAAACAATATAATAGAGAAAATGAACGGGAACTATGATTCAATAAGAGGGGAATTCAATCAAGTAGAAAAGAGAATCAACATGCTCGCTGATCGGGTTGATGATGCAGTGACTGACAT
>HA_v005_round_8_probe_23
TGAGGGAAAACGCTGAAGACATGGGCAATGGCTGCTTCAAGATATACCACAAGTGTGACAATGCTTGCATAGAATCGATTAGAAACGGAACTTATGACCATGACATATATAGAGATGAGG
>HA_v005_round_8_probe_24
TTTCAACATTCAAACGATCAGGGAGTTGGGATGGCCGCAGACAAGGGATCTACCCAAAAAGCAATCGATAAAATAACATCAAAAGTGAACAACATAATCGATAAAATGAACAAGCAATAT
>HA_v005_round_8_probe_25
CATTCTGGATCAACCACAGAACAGACCAAATTATATGGAAGTGGGAGCAAACTAATAACAGTTGGGAGTTCCAATTACCAACAGTCTTTTGTACCGAGTCCGGGTGCGAGGCCACAAGTG
>HA_v005_round_8_probe_26
ACCTTAAATGAGGTGGAAGAACTGAGGGCATTTATTGGATCAGGAGAAAGGGTAGAGAGATTTGAGATGTTCCCCCAAAGCACCTGGCAAGGAGTTGACACCAACAGTGGAACAACAAGA
>HA_v005_round_8_probe_27
ATATGAGGTCATTGATCATGAATTCAATGAGCTTGAGGCCAGGCTGAACATGATCAACAACAAAATTGATGATCAGATTCAAGACATTTGGGCTTATAATGCAGAGTTGCTGGTCTTGCT
>HA_v005_round_8_probe_28
ATCTTTTGGTAATGTGGGGAATCCACCACCCTAATGATGCAGCAGAACAGACAAAACTCTATCAAAATCCAACCACCTATATCTCCGTTGGGACGTCAACACTAAACCAGAGATTGACAC
>HA_v005_round_8_probe_29
AAGATCAATTCCAGAAATAGCAACGAGACCTAAAGTGAATGGACAGGGAGGCAGAATGGAATTCTCATGGACTATCTTAGATATATGGGACACAATAAATTTTGAAAGTACAGGCAATCT
>HA_v005_round_8_probe_30
ACAGAATTGATAAACCCCAGCAAATGGGGGAATGTCCTGGATGGAGTAACTGCTTCATGTCTCGATAGAGGAGCAAGTAGTTTTTATAGGAACCTGGTCTGGCTGGTAAAGCAAAATGGG
>HA_v005_round_8_probe_31
GGTCCAAACTATAAAAATGGAAAAAGTAGTGATTGCCCTCGCAATAATCAGCATTGTCAAAGGTGACCGGATCTGCATTGGTTATCATGCAAACAATTCAACAGAGCAAGTCGATACAAT
>HA_v005_round_8_probe_32
CCACTAGGCCCAAAGTAAATGGGCAAAGTGGAAGAATGGAGTTCTTCTGGACAATTTTGAAGCCAAATGATGCCATCAATTTTGAGAGTAATGGAAATTTTATTGCTCCGGAATATGCAT
>HA_v005_round_8_probe_33
TGGAGTAACGAGTGCTTGCAGGAGATCAGGTTCCTCATTCTATGCGGAAATGAAATGGCTGTTGTCAAACACAGACAATGCCGCATTCCCACAGACAACCAAGTCTTACAGGAATCCCAA
>HA_v005_round_8_probe_34
GCAATTATAAGGAGTGAATTGGAATATGGTAATTGCAACACTAGGTGCCAAACTCCAATGGGAGCATTGAACTCCAGCATGCCTTTCCAAAACATTCACCCTATCACCATTGGGGAGTGC
>HA_v005_round_8_probe_35
TGGGAACCCTAATAGGACCCCCCCAATGTGATCAATTCCTGGAGTTTTCCTCTGATTTGATAATTGAGCGAAGGGAAGGAACCGATGTATGCTATCCCGGTAGATTCACAAATGAAGAAT
>HA_v005_round_8_probe_36
CTCTCATTTTGAAGGATTGTAGTGTAGCTGGTTGGCTCCTAGGGAACCCAATGTGTGACGAGTTCCTCATGGTGCCAGAATGGTCTTACATAGTGGAAAAGAACAACCCAGCAAATGGCC
>HA_v005_round_8_probe_37
CAGACAATGCGGCATTCCCCCAAATGACCAAGTCGTATAGAAATCCCAGGAACAAACCAGCTCTGATAATTTGGGGAGTTCATCACTCTGGATCGGCTAACGAGCAGACCAAACTCTATG
>HA_v005_round_8_probe_38
GTAATCAGCAGAACTTACAACAACACCACTGGTAGAGATGTCTTGGTCTTATGGGGGATACACCATCCGGTCTCAACAGAGGAAATCAAAACATTATATGTCAATAGTGACCCCTATACA
>HA_v005_round_8_probe_39
ATGAAGAGCTGAAACATTTAGTGAGCAGCACAAATCTTTTTGAGAAAATTAGAATAATCCCTAGGAACTCTTGGACCAATCATGATGCCTCTTCAGGAGTGAGCTCTGCATGCCCTTACC
>HA_v005_round_8_probe_40
TCCGTATCAGGGAACGCCCTCTTTTTTCAGGAATGTAGTATGGCTTATCAAAAAGAACAATACATACCCAACAATAAAGAGAAGCTACAATAACACCAACCAGGAAGATCTTTTGGTACT
>HA_v005_round_8_probe_41
ACAGGAGAAGAATGATCTATATGGAACACAGTCATTATCTATATCAGTTGGGAGTTCTACATATCAGAACAATTTTGTCCCAGTTGTTGGAGCAAGACCTCAGGTCAATGGACAGAGTGG
>HA_v005_round_8_probe_42
TCCACGATTGTAATACGACTTGTCAGACACCCAAGGGTGCTATAAACACCAGCCTCCCATTTCAGAATATACATCCAGTCACAATTGGAGAATGTCCAAAATATGTAAAAAGCACAAAAT
>HA_v005_round_8_probe_43
ATCGAGGAATATGGGAAAGGAAGAATATTCCAAAGCCCAATCAGAGTCGCCAGGTGCAACACCAAATGCCAGACTTCTGTAGGAGGGATAAACACCAACAAGACATTCCAGAACATAGAG
>HA_v005_round_8_probe_44
AAAATCAAATCAATCAAGATGGAAGCAAAACTATTCGTATTACTCTGCATGTTCACTGCACTAAAAGCCGACACCATCTGTATAGGCTACCATGCAAACAATTCTACGGACACTGTCGAC
>HA_v005_round_8_probe_45
CCTAAGTATATAAAATCAGGGCAGCTTAAGTTGGCAACCGGACTTAAGAATGTACCTGCTATATCAAACAGAGGACTATTTGGAGCGATTGCAGGGTTCATCGAAGGTGGTTGGCCAGGA
>HA_v005_round_8_probe_46
TTTCTCATCGTGGTGTTTGGCAGATATTCAAAAGCAGACAAGATATGCATAGGATACCTAAGCAATAACTCAACAGATAAAGTAGACACACTAACAGAAAACGGAGTTCCTGTGACCAGC
>HA_v005_round_8_probe_47
ACCTGGACAGGGGTCACTCAGAATGGGGGAAGCAGTGCCTGCAAAAGGGGACCTGCCAATGGTTTCTTCAGTAGACTGAATTGGTTGACTAAATCAGGAAGCACATATCCACTGTTGAAC
>HA_v005_round_8_probe_48
AGCAAAAGCAGGGGAAAATGATTGCATTCATAGTGATTGCACTGGCTCTGAGCCACACTACTTACTCCCAGATCACAAATGGAAACACAGGAAACCCTGTTATATGCTTGGGTCACCATG
>HA_v005_round_8_probe_49
AGCTGGATGGCTCCTCGGAAATCCAATGTGTGACAAATTTCTCAAAGTGTCAGAATGGTCTTACATAGTGGAGAAGACCAGTCCAGTCAATGGCCTTTGTTATCCAGGGGATTTCAATGA
>HA_v005_round_8_probe_50
CCTGCATCTCCGAATGTATCACTCCGAACGGGAGCATCCCCAATGAAAAGCCCTTCCAAAATGTAAACAAGATCACATACGGGGCATGTCCCAAATATGTTAAGCAAAACACCTTAAAAC
>HA_v005_round_8_probe_51
GACTGGATGCCAATTGAATGAAGGGGTGATGAATACAAGTAAACCTTTCCAGAACACTAGTAAGCACTATATTGGGAAATGTCCCAAATACATACCATCGGGAAGCCTGAAATTGGCGAT
>HA_v005_round_8_probe_52
AGTCTCAAACTGGCAGTTGGTCTAAGAAATGTGCCTGCTACATCAGGTAGAGGGTTATTTGGTGCCATATCTGGATTCATAGAAGGAGGTTGGCCAGGGCTAGTTGCAGGCTGGTACGGA
>HA_v005_round_8_probe_53
AGCAAAAGCAGGGGAATTTCACAACCACTCAAGATGGAGACAGCATCACTAATAACTGTACTACTAGTAGTAACAGTAAGCAATGCAGATAAGATCTGCATCGGCTATCAATCAACAAAC
>HA_v005_round_8_probe_54
CATGAGCAGGTCAGAAGAGCATTAAAGAATAATGCCATTGATGAAGGAGATGGTTGCTTCAATCTTCTCCACAAATGTAATGATTCATGCATGGAAACTATCAGAAATGGGACCTATAAT
>HA_v005_round_8_probe_55
CTTCGACAGGAAAGATATGCAACAATCCCCATAAGATCCTTGATGGGAGGGATTGCACACTAATAGATGCCCTGCTGGGGGATCCTCATTGCGATGTTTTCCAAGATGAGACATGGGACC
>HA_v005_round_8_probe_56
TGGAGACATGGGATGTCATCAGTTTTGAGAGCACTGGTAATTTAATAGCACCAGAATATGGATTCAAAATATCAAAGAGAGGAGGCTCAGGAATTATGAAGACAGAGAAAACACTTGAAA
>HA_v005_round_8_probe_57
TGGAGACAAAATAACATTCGAGGCAACTGGAAATCTAGTGGTACCGAGATATGCCTTCGCAATGAAAAGAAATTCTGAATCTGGTATTATCATTTCAGATATATCAGTCCACGATTGTAA
>HA_v005_round_8_probe_58
TGAGTTCACTGAGGTTGAAAGGCAAATTGGCAATGTAATAAATTGGACCAGAGACTCCATGACAGAGGTGTGGTCCTACAATGCTGAACTCTTAGTAGCAATGGAGAACCAGCACACAAT
>HA_v005_round_8_probe_59
AAGATCTTTTAATACTGTGGGGGATCCACCATCCTAATGATGCAGCAGAGCAAACAAAACTCTATCAAAACCCAACTACTTACGTCTCCATCGGAACATCAACACTGAACCAGAGATCAA
>HA_v005_round_8_probe_60
GGAACAACAAGATCCTGCCCCTATTCTACTGGTGGCTCGTCTTTCTACAGAAACCTCCTATGGATAATAAAAACCAAGACAGCAGAATATCCAGTAATTAAAGGGACTTACAACAACACT
>HA_v005_round_8_probe_61
GAATATTTAACAATAAAGAGATCATACAAAAATACTAATCAGGAAGATCTTTTGATAATGTGGGGAATCCACCATCCCAATCATGATGAAGAACAAGTGAGACTCTATAAAAACCCCAGA
>HA_v005_round_8_probe_62
ATCATCAATGGAGCATTAGGAAGTCCAGGATGCGACCGCCTGGATGGAACTGAATGGGATGTTTTCATAGAAAGGCCAACCGCGATAGACACTTGCTACCCATTTGATGTGCCAGACTAT
>HA_v005_round_8_probe_63
TTGCTATCATAGTGGAGGAACAATAATAAGTAATTTGCCTTTTCAGAATATCAATAGCAGAGCAGTAGGAAAATGTCCGAGGTATGTTAAACAAGAGAGTCTGCTACTGGCAACAGGGAT
>HA_v005_round_8_probe_64
ACTGGCAATCATGGTGGCTGGTCTATCTTTATGGATGTGCTCCAATGGATCGTTACAATGCAGAATTTGCATTTAAATTTGTGAGTTCAGATTGTAGTTAAAAACACCCTTGTTTCTACT
>HA_v005_round_8_probe_65
GTTGCAGGCTGGTACGGGTTTCAGCACTCAAATGATCAAGGGGTTGGAATAGCCGCAGACAAGGAATCAACTCAAGAAGCAGTCGATAAAATAACATCCAAAGTAAATAATATAATCGAC
>HA_v005_round_8_probe_66
AATGCTACCACAATGGAGGTACAATAACAAGCAATTTACCTTTCCAAAATGTTAATAGCAGGGCAGTGGGCAAATGCCCAAAATATGTAAAACAAAAAAGTCTATTGCTGGCAACAGGGA
>HA_v005_round_8_probe_67
ATAAAAACCCCAGAACTTACATTTCTGTTGGGACATCAACACTGAACCAGAGGTTATCCCCAATAATAGCTGAAAGACCCCCAGTAAATGGGCAAAGCGGCAGAATGAGTTTCTATTGGA
>HA_v005_round_8_probe_68
GTTTCTATTGGACAATTTTGAAGCCAAGTGATACCATTAATTTTGAGACTAATGGAAATTTTATCCCTCCAGAGTATGCATTTAAGATTGTAAAGAAAGGGGACTCAGCAATTATAAGGA
>HA_v005_round_8_probe_69
CCTCCTCAGGAACCCTAGAGTTCTTCGCAGAAGGATTCACATGGGCAGGAGTCACTCAAAATGGAGAAAGCAATGCCTGCATGAGAGGGCCTGCTGGTGGTTTCTTCAGCAGGCTGAATT
>HA_v005_round_8_probe_70
GAGGATCCAGGACCTTGAGAAATACGTTGAAGACACAAAGGTAGATATATGGTTTTACAATGGGGAGCTTATTATTGCTATAGAGAATCTGCATACAATTGATTTGGCCGATTCAGAAAT
>HA_v005_round_8_probe_71
CGCATTGCTAAATGCAATACTAAGTGTCAGACATCTGTTGGTGGAATAAATACCAACAAAACTTTCCAAAACATAGAGAGAAACGCACTTGGAGATTGCCCGAAATACATAAAATCTGGA
>HA_v005_round_8_probe_72
GAAGAGCTCAATAATGAGGTCAGATGCACCTATTGATACCTGTGTCTCTGAATGCATCACTCCAAATGGAAGCATTCCCAATGACAAGCCTTTTCAAAACGTAAACAAGATCACATATGG
>HA_v005_round_8_probe_73
ACGCACCAATAGACAATAATTGTGAGTCTAAATGTTTTTGGAGAGGAGGTTCTATAAATACAAGGCTCCCTTTCCAAAATTTGTCACCGAGAACAGTGGGCCAATGTCCTAAATATGTGA
>HA_v005_round_8_probe_74
TAGAATGGGAACTGAAAGCATGAATTTTGCCAAGAGTCCTGAAATAGCAGCCAGGCCAGCTGTGAATGGGCAAAGAGGAAGAATTGATTATTATTGGTCTGTACTGAAACCAGGAGAAAC
>HA_v005_round_8_probe_75
CACCCAGTTTGAGGCCGTTGGGAAGGAATTTAATAACTTGGAAAGGAGGATAGAGAATTTGAACAAGAAAATGGAAGACGGGTTTCTAGATGTTTGGACTTATAATGCTGAACTTCTGGT
>HA_v005_round_8_probe_76
ATGGAAAACCAACACACTATCGATTTGGCTGATTCGGAGATGAACAAGTTATATGAGAGAGTGAGACGGCAATTGAGAGAGAATGCTGAAGAGGATGGCACTGGTTGTTTTGAGATTTTC
>HA_v005_round_8_probe_77
GGATATCACCATAGCAATGACCAAGGAAGTGGATATGCTGCTGACAAAGAATCCACCCAGAGGGCTATAGATGGTATCACAAATAAGGTCAACTCAATCATTGACAAGATGAACACTCAG
>HA_v005_round_8_probe_78
TGGTTTAAGGAATGTGCCTGCTGTATCTAGTAGAGGACTGTTCGGAGCAATAGCTGGGTTCATAGAGGGAGGTTGGCCAGGGCTAGTGGCCGGATGGTATGGTTTTCAACATTCAAACGA
>HA_v005_round_8_probe_79
ACTACCAGCAATCCTTTGTACCGAGTCCGGGAGCAAGACCACAAGTAAATGGTCAGTCAGGGAGGATTGATTTTCATTGGTTAATATTAAACCCTAATGACACAGTCACCTTTAGTTTCA
>HA_v005_round_8_probe_80
AATCATGAGATCAGACGCACCCATAGAAACTTGCATCTCAGAATGCATTACTCCAAACGGAAGCATCCCTAATGACAAGCCTTTTCAAAATGTAAACAAAATCACATACGGAGCATGTCC
>HA_v005_round_8_probe_81
CAGCTTAAGGATAATGCAAAGGAGCTGGGTAATGGTTGTTTTGAGTTTCACCACAAATGTAATAATGAGTGTATGGAAAGTGTAAAGAATGGAACATATAATTACCCTCATTATTCGGAG
>HA_v005_round_8_probe_82
GTCCTTGCAACTGGACTCAGAAATGTACCCCAAAGAAAAACAAGAGGCCTGTTTGGAGCAATAGCCGGATTCATAGAAGGAGGATGGCAAGGAATGGTGGATGGATGGTATGGATACCAT
>HA_v005_round_8_probe_83
TGGACCTACAATGCTGAACTTCTAGTTCTCATGGAAAATGAAAGAACTCTAGACCTTCATGATTCAAACGTCAAGAACCTTTATGACAAGGTTCGGTTACAGCTTAAGGATAATGCAAAG
>HA_v005_round_8_probe_84
TGAGAGAGTGAGAAGACAGCTAAGGGAGAATGCCGAGGAGGATGGAACTGGATGTTTTGAGATTTTCCACCGATGTGACGATCAATGTATGGAGAGCATACGAAATAATACTTACAATCA
>HA_v005_round_8_probe_85
TACTGTTACACATGCCCAAGACATACTAGAAAAGACACATAACGGAAAGCTCTGTGACTTAGATGGAGTTAGGCCTCTAATTTTGAGAGATTGTAGTGTAGCTGGATGGCTTCTCGGAAA
>HA_v005_round_8_probe_86
CATATTGTTCTCTGAACGGAATCAGTCCAGTGCATCTGGGGGATTGCAGCTTTGAGGGATGGATTGTAGGGAACCCTTCTTGTGCCAGCAACCTGGGGATCAGAGAATGGTCGTACTTAA
>HA_v005_round_8_probe_87
TAATAGTGGAGTTACGAGCGCTTGCCCCTATAATAGTGGATCATCCTTTTACCGGAATCTGTTGTGGATAATAAAAATAAGGTCTGATCCGTACTCATTAATTAAGGGAACATACACTAA
>HA_v005_round_8_probe_88
ATATTAACAATAAGGGGAAGGAAGTCCTCGTGCTATGGGGCATTCACCATCCACCTACCAGTGCCGACCAACAAAGTCTCTACCAGAATGCAGATGCATATGTTTTTGTGGGGTCATCAA
>HA_v005_round_8_probe_89
ATGGAAGCAACAATACTAATAACTATACTATTAATGGTAACAACAAGCAATGCAGATAAAATTTGCATCGGTTACCAGTCGACAAACTCCACGGAAACTGTTGACACGCTAATAGAAACC
>HA_v005_round_8_probe_90
TAATTAAGGGAACATACACTAATACTGGCTCACAGCCAATCTTATATTTCTGGGGTGTGCACCATCCTTCGGACGACAATGAGCAAGCTAACTTATATGGCATTGGTAACCGATATGTTA
>HA_v005_round_8_probe_91
AGACAAGACGGCAACTGAGAGAGAATGCTGAAGACATGGGCAATGGTTGTTTTAAGATATATCACAAATGTGACAATGCCTGCATAGAATCAATCAGAAACGGGACTTATGACCATGACG
>HA_v005_round_8_probe_92
GTGTTTGTAGGAACATCAACACTGAATCAAAGGTCAATCCCAGAAATAGCTACCAGGCCCAAAGTGAATGGACAAAGTGGAAGAATGGAATTTTTCTGGACAATACTAAGGCCGAACGAT
>HA_v005_round_8_probe_93
GGCCAAAAGAGTTGGATGAAGATTTACTGGTCTTTGATGCATCCAGGGGAATCAATCAGTTTCGAAAGCAATGGAGGGTTGCTGGCCCCCCGATATGGTTATATTATTGAGGAATATGGA
>HA_v005_round_8_probe_94
AGATGAAGTGGTTACTGTCGAATTCTGACAATGCAACTTTCCCCCAAATGACTATGTCGTACAGAAATCCCAGGAACAAATCAGCTCTGATAATTTGGGGAGTGCATCATTCTGGATCGA
>HA_v005_round_8_probe_95
CTGTGCCTGGGACATCATGCAGTGCCAAACGGAACACTAGTGAAAACAATTACAGATAATCAGATTGAAGTGACTAATGCTACTGAACTAGTTCAGAGCTCCTCAGCGGGGAAAATATGC
>HA_v005_round_8_probe_96
TGAGAGAACAAACGAGAAATACCACCAGATCGAAAAGGAATTCGAACAAGTAGAGGGAAGAATTCAGGACTTAGAGAAGTATGTTGAAGACACGAAGATCGACCTGTGGTCTTACAATGC
>HA_v005_round_8_probe_97
AAGAGTACTCAAGCAGCTATTGACCAAATCACAGGGAAACTGAACAGGTTGATTGAGAAGACCAACACTGAGTTTGAGTCAATAGAATCTGAATTCAGTGAGACTGAGCATCAAATTGGT
>HA_v005_round_8_probe_98
GCAACAATCCTCACAGAATTCTCGATGGAAGAGACTGCACATTAATGGATGCTCTACTAGGGGATCCTCATTGTGATGTATTTCAAGATGAAGCATGGGACCTTTATGTAGAGCGCAGCA
>HA_v005_round_8_probe_99
AACCAGAAAACACTCGATGAGCATGACGCAAATGTGAACAATCTATATAACAAGGTGAAAAGAGCCCTTGGCTCCAATGCGATGGAAGATGGGAAGGGCTGTTTCGAGTTATACCACAAA
>HA_v005_round_8_probe_100
AACTTCTCGTGGCAATGGAGAACCAGCACACTATCGATTTGGCTGATTCAGAGATGAACAAATTGTATGAGAGAGTGAGGAAACAATTAAGGGAAAATGCTGAGGAAGATGGCACTGGTT
>HA_v005_round_9_probe_1
AACCTTCCAATTGAAAATTGTGATGCTGCCTGCCAAACGGTTGCTGGAGCACTAAGGACAAACAAAACTTTCCAAAATGTTAGCCCCTTCTGGATTGGAGAATGCCCCAAGTATGTTAAA
>HA_v005_round_9_probe_2
AATGGTTGTTTTACCTTCTATCACAAGTGTGATAATGAGTGCATTGAAAAAGTCAGGAATGGAACATATGACCATAAGGAATTTGAGGAGGAGTCCAAACTGAACAGACAAGAAATTGAG
>HA_v005_round_9_probe_3
ACCTATTGACACATGCATTTCTGAGTGTATCACTCCTAATGGAAGCATCCCCAATGACAAGCCCTTTCAGAATGTAAACAAGATCACTTACGGAGCATGCCCTAAGTATGTCAAACAGAG
>HA_v005_round_9_probe_4
GAGGGAAAAAATACCCTGTGATCCGCGGGACCTACAACAATACAACTGGTAGGGACGTCTTGGTTATGTGGGGGATACATCACCCTGTTTCTGAAGACGAGGCGAGGAAACTATATATTA
>HA_v005_round_9_probe_5
GTAGCTGGATGGCTTCTCGGAAATCCTATGTGTGACGAATTCCTTAATGTGCCAGAATGGTCTTACATAGTGGAAAAGGACAATCCAGTCAATGGCCTCTGCTATCCAGGGGATTTCAAT
>HA_v005_round_9_probe_6
AACAATAAAGAGGACCTACAATAACACCAATGTAGAGGACCTTCTGATATTGTGGGGAATCCATCACCCTAATGATGCAGCGGAACAAACAAAACTCTATCAGAACTCGAACACTTATGT
>HA_v005_round_9_probe_7
GCACTCAGTCAGCAATTGATCAAATAACAGGGAAGTTAAATCGGCTCATAGAGAAAACTAACCAACAGTTTGAGTTGATTGACAATGAATTCACTGAGGTTGAAAAGCAAATTGGCAACG
>HA_v005_round_9_probe_8
CATAGAAGGCGGTTGGCCAGGACTAGTTGCAGGCTGGTACGGGTTTCAGCATTCAAATGATCAAGGGGTTGGAATGGCCGCAGATAGGGAATCAACTCAAGAAGCAGTTGACAAGATAAC
>HA_v005_round_9_probe_9
ATATTGTTTTTGCTTATAGCAGAAAACTCTTCTCAGAATTATACAGGGAACCCTGTGATATGCATGGGACATCATGCTGTTTCCAATGGAACCATGGTGAAGACCCTAACCGATGACCAA
>HA_v005_round_9_probe_10
AGTGAAATCAGGAGATGTATTAGTAGTCAACAGCAACGGAAACCTAATTGCCCCTAGAGGCTACTTCAAAATGCGAACTGGGAAAAGCTCTATAATGAAATCAGATGCTCCTATCGACAC
>HA_v005_round_9_probe_11
CGTGTCAGGAAACAGTTGAGAGAAAACGCAGAGGAGGATGGGACCGGCTGTTTTGAAATATTCCACAAATGTGACGATCAATGCATGGAGAGTATAAGGAACAACACCTATGACCACACT
>HA_v005_round_9_probe_12
ACAGGAATGCGAAATGTACCTGAGAAACAGACCAGAGGCTTATTCGGTGCAAAAGCAGGGTTCATAGAAAATGGATGGGAAGGAATGATAGATGGTTGGTATGGCTTCAGGCATCAAAAC
>HA_v005_round_9_probe_13
TAATCGCACCTACTTCTTGGGGGGCAGTAAATGATGGAGTATCATCAGCCTGTCAAGATAAAGGGGCCAGCAGTTTTTATCGGAATTTAGTATGGTTTGTGGAGAGAGGGAAAAAATACC
>HA_v005_round_9_probe_14
GATCTATGGTCATATAATGCAGAACTTTTAGTTGCACTCGAGAATCAGCACACTATAGATGTGACTGATTCAGAGATGAACAAACTTTTTGAAAGGGTAAGGCGGCAACTCAGGGAAAAT
>HA_v005_round_9_probe_15
TGGACACTAGTACAACCAGGTGATAATATCACCTTCTCACATAATGGAGGTCTGATAGCACCAAGCCGGGTTAGCAAATTGATTGGAAGAGGGTTAGGAATTCAATCAGACGCACCAATA
>HA_v005_round_9_probe_16
TAATTCTATTAATCATGAAGACCATTATTGTTCTGAGTTGTTTTTTCTGTCTGGCTTTCAGCCAAAATCCTTCAGAGAACAACAACAACACTGCAACACTGTGCTTGGGGCATCATGCAG
>HA_v005_round_9_probe_17
CTAGATCTCCATGATTCTAATGTTCGGAACCTCCATGAAAAAGTAAGACGAATGCTGAAGGATAATGCTAAAGATGAAGGGAATGGCTGTTTTACTTTCTATCACAAGTGTGATAACGAA
>HA_v005_round_9_probe_18
ATGGAAGATGGAAAGGGCTGTTTCGAGCTATACCATAAATGTGATGATCAATGCATGGAAACAATTCGGAACGGAACCTATAATAGGAGAAAGTACACAGAGGAATCAAGGCTAGAAAGG
>HA_v005_round_9_probe_19
AAGGCTGCACCATAGAAGGTTGGATACTTGGGAATCCCCGATGCGACCTGTTACTTGGTGATCAAAGCTGGTCATATATAGTTGAAAGACCTACAGCCCAAAACGGGATTTGCTACCCAG
>HA_v005_round_9_probe_20
CTCTTAACTAGCAAAATGGAAATAATACCACTGATGACTGTACTTCTATTAGTAACAACAAGCAATGCAGACAAAATATGCATTGGCCATCAGTCAACAAATTCCACAGAAACTGTGGAC
>HA_v005_round_9_probe_21
ACGTTAAGCAACCAAGCCTCCTATTGGCAACGGGGATGAGGAACGTTCCAGAAAAACCAAAGACAAGAGGGCTATTCGGGGCGATTGCTGGGTTTATAGAAAATGGATGGGAAGGTCTCA
>HA_v005_round_9_probe_22
AGAAGACAAATGAAAAATACCACCAAATTGAAAAGGAGTTTGAGCAAGTCGAGGGGAGGATTCAGGACCTGGAAAAGTATGTTGAGGATACGAAAATTGATCTATGGTCATATAATGCAG
>HA_v005_round_9_probe_23
AAAATGATTGCATTCATTGTAATAGCGATACTGGTAACAACCGGAAAATCAGACAAGATATGCATTGGATATCATGCTAACAATTCAACAACGAAGGTAGATACTATACTCGAGAAGAAC
>HA_v005_round_9_probe_24
CCTTCAGAATTTGACAAAAATAAACAATGGTGATTATGCAAGACTTTACATCTGGGGAGTTCATCATCCTTCAACAGACACAGAGCAAACCGATCTGTACAAGAACAACCCTGGAAGAGT
>HA_v005_round_9_probe_25
AACTTTAGAAAATGAAGAGGAGCTAAGGCTGAAATTCAGTGGAGTTTTAGAGTTCAGCAAGTTTGAAGTATTCACAGCAGGTGGGTGGGGTAATGTAGATTCAGGGAAAGGAGTAACCGC
>HA_v005_round_9_probe_26
TTGGACAATAGTCAAACCTGGGGACGTGTTGGTAATCAACAGCAATGGAAACTTAATAGCTCCTCGAGGTTATTTTAAAATGCGCACTGGGAAAAGCTCAATAATAAGGTCAGATGCTCC
>HA_v005_round_9_probe_27
AAAATGATTGCAATCATAATAATCGCGGTAGTGGCCTCTACCAGCAAATCAGACAAGATCTGCATTGGGTATCATGCCAACAACTCGACAACACAAGTGGACACAATATTAGAGAAGAAT
>HA_v005_round_9_probe_28
ATTCATAGAGAATGGATGGGAGGGTCTCATCAATGGATGGTATGGTTTCAGACATCAAAATGCACAAGGGGAGGGAACTGCAGCTGACTACAAAAGCACCCAGTCTGCAATAGATCAGAT
>HA_v005_round_9_probe_29
GCTTCAGACATCAAAATTCTGAGGGAACCGGACAAGCTGCAGATTTAAAAAGCACCCAAGCAGCCATTGATCAGATCAATGGGAAACTGAATCGAGTGATAGAGAAAACAAATGAAAAAT
>HA_v005_round_9_probe_30
GCTTACCCTGTTCAAGACGCCCAATACACAAACAATGAAGGGAAGAGTATTCTCTTCATGTGGGGCATACACCACCCACCTACTGATAATGAACAGACAAGTTTATACAAAAAGACTGAC
>HA_v005_round_9_probe_31
AACAGGGAAACTTAATAGATTAATTGAAAAAACCAACACACAGTTTGAACTCATAGACAATGAGTTCACTGAAGTGGAGCAGCAGATAGGCAATGTAATAAACTGGACAAGGGACTCCTT
>HA_v005_round_9_probe_32
CAAAATCCTCACTATTTATTCGACTGTTGCCTCATCCCTTGTGCTTGCGATGGGGTTTGCTGCCTTTCTGTTCTGGGCCATGTCAAATGGGTCTTGCAGATGCAACATTTGTATATAATT
>HA_v005_round_9_probe_33
AGCAGTTTTTATCGGAACTTGCTGTGGATAACAAAGAAAGGGAATTCATACCCAAAACTCAGCAAATCATACACGAACAACAAGGGGAAGGAAGTGCTTGTGCTCTGGGGGGTGCATCAC
>HA_v005_round_9_probe_34
AGCGAAAGCAGGGGTTCACTCTGTCAAAATGGAGAAAATAGTTCTTCTCTTTGCAACAATCAGCCTTGTCAAAAGCGATCATATTTGCATTGGTTATCATGCAAATAACTCGACAGAGCA
>HA_v005_round_9_probe_35
GATCATGTTCAGGTTCATTCTACAGGAGTATGAGATGGCTGACTCAAAAAAGCGGGTTTTACCCTGTCCAAGACGCCAAATACACAAATAACAGGGGGAAGAACATCCTCTTCGTGTGGG
>HA_v005_round_9_probe_36
TGCTCCTATCGACACTTGCATTTCAGAATGCATAACTCCTAATGGAAGCATTCCTAATGACAAGCCCTTTCAGAATGTAAACAAAATCACATATGGAGCATGCCCTAAATACGTCAAACA
>HA_v005_round_9_probe_37
CCGCTCTAATGCCCTTTCAGGAGTTGAATACAATGGGAAATCACTGGGAATACAGAGTGATGCACAACTCGATGACTCATGTGAAGGGGAATGTTTCTACAGTGGAGGAACGATTAATAG
>HA_v005_round_9_probe_38
CATACAAAAACACAAGGAAAGACCCAGCTCTGATAATATGGGGAATCCACCATTCCGGATCAACCACAGAACAGACCAAGCTATACGGGAGTGGAAGCAAATTGATAACAGTTGGGAGTT
>HA_v005_round_9_probe_39
TTCGTGTGGGGCATACACCATCCACCTACCGATACTGCACAGACAAATTTGTACATAAACACCGACACAACAACAAGCGTGGCAACAGAAGACTTAAATAGGGTCTTCAAACCAGTGATC
>HA_v005_round_9_probe_40
TATGTAAAGCAATCAAGCCTGCCGCTGGCCTTAGGAATGAAAAATGTACCAGAGAAAATACATACTAGGGGACTGTTCGGTGCAATTGCAGGATTCATCGAGAATGGATGGGAAGGACTC
>HA_v005_round_9_probe_41
GAACGTGACTATGCCGAATAATAATAATTTTGACAAATTGTACGTGTGGGGAGTTCATCATCCAAGCACAAACCAAGAGCAAACCAATTTGTATGTTCAGGCATCGGGAAGGGTCACAGT
>HA_v005_round_9_probe_42
TGAGGATCCATCTGCACCTCATGGACTGTGCTATCCAGGAGAGCTGGATGAAAATGGAGAATTGAGGCATCTTTTCAGTGGAATCAAATCATTCAGCAGAACTGAATTGATCGCGCCTAC
>HA_v005_round_9_probe_43
GAAGCAGTAGAGCATGAGTTCTCAAATCTCGAAAGGAGAATAGACAATTTAAACAAAAGAATGGAAGATGGATTTTTGGATGTGTGGACGTACAATGCTGAACTTTTAGTTCTACTGGAA
>HA_v005_round_9_probe_44
AGTAAAGCCTGCAACAACACCTCAAATCAAGGATCATTCTACAGGAGTATGAGATGGCTCACTTTGAAATCAGGGCAATTCCCGGTGCAGACCGATGAGTACAAGAACACTAGGGATTCG
>HA_v005_round_9_probe_45
GATGTATTAATGGTATGGGGAGTTCACCATCCTGCAACTCTAAAAGAACACCAAGACTTGTACAAAAAGGACAACTCCTATGTAGCAGTGGGTTCAGAGAGTTATAACAGGAGGTTCACC
>HA_v005_round_9_probe_46
GGAAACCAGCCAATCCTCTATTTTTGGGGGGTGCACCATCCTCCTGACACCAATGAGCAGAACACTTTGTATGGCTCTGGTGATCGATATGTCAGGATGGGAACCGAAAGCATGAATTTT
>HA_v005_round_9_probe_47
ATCAAAATGCAGAAGGAACAGGAACGGCAGCAGACCTCAAATCCACCCAGGCAGCCATCGATCAGATCAATGGGAAGTTGAACCGTCTTATCGAAAAGACAAATGAGAAATACCATCAAA
>HA_v005_round_9_probe_48
AGAATGCCGATACAACAACAAGTGTGACAACAGAAGATATAAATCGCACTTTCAAACCAGTAATAGGGCCAAGGCCCCTTGTCAACGGCCAGCAGGGAAGAATCGATTACTATTGGTCTG
>HA_v005_round_9_probe_49
GAAATGCACTTGGGGACTGTCCCAAATACATAAAATCGGGGCAGCTTAAGTTAGCCACTGGACTTAGAAATGTACCTACTATAGCAAGCAGAGGATTATTTGGGGCTATTGCAGGATTCA
>HA_v005_round_9_probe_50
TTGTAAAAGGGGATTACAACAACACAACGGGCAGAGATGTTTTGGTACTTTGGGGAATTCACCACCCAGACACAGAAACAACAGCCACAAATCTATATGTCAATAAAAATCCTTACACAT
>HA_v005_round_9_probe_51
AGAACACCAGAGATTCAGATATTGTATTCACCTGGGCCATTCACCATCCACCAACATCGGATGAACAAGTAAAATTATACAAAAACCCTGATACCCTTTCCTCAGTCACCACTGATGAGA
>HA_v005_round_9_probe_52
TCCACGATGCGACCTGTTACTTGGTGACCAAAGCTGGCCATATATAGTGGAAAGACCTACAACTCAAGATGGGATCTGCTACCCAGGAGAGCTAAATGATGTTGAAGAACAAAAAGCATT
>HA_v005_round_9_probe_53
CAAATCGTGCCAGCTTCTTGAGGGGAAAGTCCATGGGGATCCAGAGCGATGTGCAGGTTGATGCCAATTGCGAAGGGGAATGCTACCACAGTGGAGGGACTATAACAAGCAGATTGCCTT
>HA_v005_round_9_probe_54
AATGTTCCTCAAAAGGAAACAAAAGGTCTATTTGGGGCTATAGCAGGGTTTATAGAGGGAGGTTGGCAGGGAATGGTAGACGGTTGGTATGGTTACCATCATAGTAACGATCAAGGAAGT
>HA_v005_round_9_probe_55
GATACTTTGGTTTAGCTTCGGGGCATCATGTTTCATACTTCTGGCCATTGCAATGGGCCTTGTCTTCATATGTGTGAAGAATGGAAACATGCGGTGCACTATTTGTATATAAGTTTGAAA
>HA_v005_round_9_probe_56
AAGGTCGTCAGCCGTCAATGGAATGTGTTACCCAGGGAATGTAGAGAACCTAGAAGAGCTTAGGTCACTTTTCAGTTCTGCAAAATCTTACAAAAGAATCCAAATCTTTCCAGATAAAAC
>HA_v005_round_9_probe_57
TGGGTGGATACTAGGGAACCCCATGTGTGATGATCTAATTGGGAAGAATTCATGGTCCTACATTGTAGAGAAACCGAACCCAACAAATGGAATTTGTTACCCAGGAACTTTAGAAAATGA
>HA_v005_round_9_probe_58
TCCAAATATCAGCAGTCTTTTGTGCCGAGTCCAGGAACACGACCACAAGTAAATGGCCAGTCCGGACGAATTGATTTTCACTGGTTGATACTGGATTCCAATGACACAGTTACTTTTAGT
>HA_v005_round_9_probe_59
ATGAACACTCAAATTCTGGTATTCGCCCTTGTGGCAGTCATCCACACAAATGCAGACAAAATTTGCCTTGGGCATCATGCTGTATCAAATGGCACCAAGGTAAACACACTCACTGAGAGA
>HA_v005_round_9_probe_60
ATGTGAAGCAGTCAAGTCTCCCACTGGCATTAGGAATGAAGAATGTACCAGAGAAGACACATACCAGGGGATTGTTCGGCGCGATAGCAGGGTTTATCGAAAATGGATGGGAAGGGCTTA
>HA_v005_round_9_probe_61
CAATCAACCAAGATGGAAACAACAGCACTAGTAGCTATACTGCTAATGGCAACTGCAAGCAATGCAGATAAAATCTGCATTGGCTACCAGTCAACAAACTCCACAGAGACTGTTGATACA
>HA_v005_round_9_probe_62
TTCAGTCACCACCGATGAAATCAATAGGAGCTTCAAGCCTAATATAGGGCCAAGACCACTCGTGAGAGGACAACAAGGGAGAATGGATTACTACTGGGCTGTTCTTAAACCTGGACAAAC
>HA_v005_round_9_probe_63
CTAGGACATCCCCTCATTCTAGACACCTGCACTATTGAAGGACTAATCTATGGAAATCCTTCCTGTGACATACTACTAGGAGGAAAAGAATGGTCCTACATCGTTGAAAGGTCGTCAGCC
>HA_v005_round_9_probe_64
GAACACCAGTAAGCACTATATTGGGAAATGCCCTAAATACATACCATCAGGAAGCCTGAAATTGGCAATAGGACTCAGGAACGTTCCACAGATCCAAAACCGAGGACTCTTTGGAGCAAT
>HA_v005_round_9_probe_65
TCTAGTTGCGAGGGGGATTGCTTCCACAATGGAGGTACGATAGTGAGCTCCCTGCCATTCCAGAACATCAACCCTAGAACAGTGGGAAAATGCCCTCGGTATGTCAAACAGACAAGCCTC
>HA_v005_round_9_probe_66
TGAATGTAGAGTCTAATGGAAATCTAATCGCTCCTTGGTATGCATACAGATTCGTCAGCACAAATAGAAAAGGAGCTGTCTTCAAGTCAAACTTACCAATCGAGAACTGTGATGCAACCT
>HA_v005_round_9_probe_67
ATTGGTCTGTACTAAAACCTGGGCAGACTTTGAGAATAAGGTCCAATGGAAATCTAATTGCCCCTTGGTATGGACATGTTCTTACGGGAGAGAGCCATGGAAGAATCCTAAAGACTGATT
>HA_v005_round_9_probe_68
TGGTTGCTTTGAAATTCTGCATAAATGTGACAACAATTGCATGGACACAATCAGAAATGGAACATACAATCACAAGGAGTATGAGGAAGAAAGCAAAATTGAACGACAGAAAATCAATGG
>HA_v005_round_9_probe_69
ACATGCCCAAGACATACTTGAAAGGACACACAACGGGAAGCTCTGCAGCCTAAATGGAGTGAAACCTCTTATTTTGAGGGATTGTAGTGTAGGTGGATGGCTCCTTGGAAACCCCATGTG
>HA_v005_round_9_probe_70
TTGGATCTAGGCCTTGGGTAAGGGGCCAGTCTGGTAGAATAAGCATTTATTGGACAATAGTAAAACCTGGGGATATAATGGTAATCAATAGTAATGGAAATCTAATTGCCCCTCGAGGCT
>HA_v005_round_9_probe_71
AAGTCACTGGGAATACAGAGTGATGCACAAATTGATGAATCATGTGAAGGGGAATGCTTCTACAGTGGAGGGACAATAAACAGCCCTTTGCCATTTCAAAACATCGATAGTTGGGCTGTC
>HA_v005_round_9_probe_72
CCACCGAAACTGTCGACACACTAACAGAGAGCAATGTTCCTGTAACACACACTAAAGAATTGCTCCACACAGAACACAATGGGATGTTGTGTGCAACTGATCTAGGACATCCCCTCATTC
>HA_v005_round_9_probe_73
GAGCAAAGCCTGTAATAACACCTCAAACCAAGGATCATTCTATAGGAGCATGAGATGGCTCACTTTGAAGTCAGGACAATTCCCAGTGCAAAACGATGAGTACAAAAACACTAGGGATTC
>HA_v005_round_9_probe_74
TTGACACATTGCTAGAGAACAATGTTCCGGTTACAAGCTCTGTTGATCTGGTTGAAACTAACCATACAGGAACATATTGTTCTTTGAGTGGGATTAGTCCAGTGCATTTGGGAGACTGCA
>HA_v005_round_9_probe_75
TACTGTGGTTTAGCTTCGGGGCGTCATGCTTTGTACTTTTGGCTGTCATCATGGGGCTTGTTTTCTTCTGTTTGAGAAATGGAAACATGCGATGCACAATCTGTATTTAGTTAAAAACAC
>HA_v005_round_9_probe_76
ATAACAGTAGGAAGCTCAAAGTACCAACAATCATTCTCACCAAGTCCAGGAGCTAGACCCAAAGTGAATGGTCAAGCAGGGAGGATCGACTTCCATTGGATGCTACTAGACCCAGGAGAT
>HA_v005_round_9_probe_77
TTTATGTGGAACGTAGCAGTGCCTTCAGCAACTGCTATCCCTATGATGTACCAGACCATGCATCGCTCAGGTCTCTAGTTGCTTCCTCAGGGACCCTAGAGTTCATCACAGAAGGATTCA
>HA_v005_round_9_probe_78
CCAGATAAAACTTGGAATGTAACATACAGCGGAACAAGCAGAGCATGCTCAAATTCATTCTATAGGAGCATGAGATGGCTGACCCACAAGAGTAATTCCTACCCTTTTCAGAACGCTCAT
>HA_v005_round_9_probe_79
TTGGACCCAGGGGATACAGTCACTTTTACCTTCAATGGTGCATTCATAGCCCCAGATAGAGCCACCTTTCTCCGCTCTAATGCCCCATCGGGAGTTGAGTACAATGGGAAGTCACTGGGA
>HA_v005_round_9_probe_80
ATGGGACTATGGTAAAGACTCTCACTGATGATCAAGTGGAAGTAGTCACTGCACAAGAACTAGTGGAATCACAGAACCTCCCGGAACTATGCCCGAGTCCCCTAAGACTAGTTGATGGCC
>HA_v005_round_9_probe_81
CTTTTCAGAACGCTCATTACACCAACAATGAGAGGGAGAACATTCTTTTCATGTGGGGCATACACCATCCACCTACCGACACAGAACAGACAGACTTATACAAGAATGCCGATACAACAA
>HA_v005_round_9_probe_82
TGTTATCCATTTGATGTGCCAGATTACCAGAGCCTACGAAGTATCTTAGCGAACAATGGGAAATTTGAGTTCATAGCAGAGGAATTCCAATGGAACACAGTTAAGCAGAATGGGAAATCT
>HA_v005_round_9_probe_83
CAATTTACAGCTGCATTGCAAGCAGTATTGTATTAGTAGGACTCATACTTGCATTCATCATGTGGGCATGTAGCAGTGGCAATTGCCGGTTTAATATTTGTATATAAGTAGAAAAAACAC
>HA_v005_round_9_probe_84
CGTTGAAGACACAAAGGTGGATCTCTGGTCTTACAATGCAGAGCTTCTTGTTGCCCTAGAGAACCAGCACACAATTGATTTGACTGATTCAGAGATGAATAAATTGTTCGAAAAAACCAG
>HA_v005_round_9_probe_85
CCAATTGACACATGCATTTCTGAATGCATCACTCCTAATGGAAGCATACCAAATGACAAGCCATTTCAGAATGTAAATAAGATCACCTACGGGGCATGTCCCAAATATGTCAAACAGAGC
>HA_v005_round_9_probe_86
AATGGGACAAAAGTCAACACACTAACTGAGAAAGGAGTGGAAGTGGTCAATGCCACGGAGACAGTGGAGATTACAGGAATAAATAAAGTGTGCACAAAAGGGAAGAAAGCGGTGGACTTG
>HA_v005_round_9_probe_87
ACTGGGATGAAGAACGTTCCCGAACCTTCCAAAAAAAGGAAAAAAAGAGGCCTGTTTGGCGCTATAGCAGGGTTTATTGAAAATGGTTGGGAAGGTCTGGTCGACGGGTGGTACGGTTTC
>HA_v005_round_9_probe_88
CATCGGCTGTTAATGGATTGTGTTACCCCGGAAATGTAGAAAACCTAGAAGAACTAAGGTCACTTTTTAGCTCTGCTAGTTCTTACCAAAGAATCCAGATCTTTCCAGACACAATCTGGA
>HA_v005_round_9_probe_89
ACAATTCAACAACAAAGGTAGATACAATACTTGAGAAGAACGTAACCGTCACACACTCGGTCGAACTGCTGGAAAACCAGAAGGAAGAGAGATTCTGCAAAATTTCAAACAAGGCCCCTC
>HA_v005_round_9_probe_90
TATGCTACCCGGGAGATTTCCAAGATTATGAAGAGCTTAAACATCTCTTAAGCAGTACAACCCATTTTGGAAAAATACAAATATTCCCCAGGAATTCTTGGCCCCAACATGACACGTCAG
>HA_v005_round_9_probe_91
TAAAAACAGACGGGGCAACCAGTGCGTGTAAGAGAACAGTGTCCTCTTTCTACTCAGAAATGAAATGGCTTTTATCCAGCAAGGCTAACCAGGTGTTCCCACAACTGAATCAGACATACA
>HA_v005_round_9_probe_92
TTCAATTGGACTGGAGTTGCTCAAGATGGATCAAGCTATGCTTGCAGAAGGGAATCTGTTAACAGTTTCTTTAGTAGATTGAATTGGTTGCATAATTTGGATTACAAATATCCAGCGCTG
>HA_v005_round_9_probe_93
AAAGCACCCAGTCGGCAATTGATCAGATAACCGGAAAATTAAATAGACTCATTGAGAAAACTAATCAGCAATTTGAGCTAATAGATAATGAATTCACTGAGGTAGAAAAGCAGATTGGCA
>HA_v005_round_9_probe_94
CAGAGTAATTGAAAAAACGAATGAGAAATTCCATCAGATCGAAAAGGAGTTTTCCGAAGTGGAAGGAAGGATTCAGGATCTTGAGAAATACGTTGAAGACACAAAAATAGATCTCTGGTC
>HA_v005_round_9_probe_95
TTGACGGCCAGACTTGCGATATCATCAATGGAGCATTGGGGAGCCCAGGGTGTGACCATCTGAATGGCGCAGAATGGGACGTATTCATAGAGAGGCCCAATGCAGTAGACACCTGCTACC
>HA_v005_round_9_probe_96
GCAAGCAGTCTTGTGTTAGCAGCAATCATTATGGGGTTCATCTTTTGGGCGTGTAGCAATGGATCATGTAGATGTACCATTTGCATTTAGAATTGCAGTAAAAACACCCTTGTTTCTACT
>HA_v005_round_9_probe_97
ACATATCCTGTTATACGAAGGACATTCAAAAACACCAAGGGAAGAGATGTATTAATGGTATGGGGAGTTCACCATCCTTCAAGTCTACAGGAACACCGAGACTTGTACAAAAAAGACATT
>HA_v005_round_9_probe_98
CCTACTGACACTGAGCAGACAAATTTGTACAAAAAATCTGACACAACAACAAGTGTGACAACAGAAGATATAAATCGAACTTTCAAACCAGTTATAGGGCCAAGGCCCCTTGTCAAAGGT
>HA_v005_round_9_probe_99
AACAGTAGTGAAGACAATTACGGATGACCAAATTGAGGTGACCAATGCCACCGAGTTGGTCCAGAGCTCCTCAACAGGGAAAATATGCAACAACCCACATAGAATCCTTGATGGGAGGGA
>HA_v005_round_9_probe_100
CTACAATAGACAGAAGTATCAGGAAGAATCAAAACTAGAAAGGCAGAAAATAGAGGGGGTGAAACTGGAATCTGATGGTACATACAGGATTCTCACCATTTATTCGACTGTCGCCTCATC
>HA_v005_round_10_probe_1
TTGGACAACAATGGTGAACTACGGCATCTCTTTAGTGGAGTGAACTCTTTTAGCAGAACAGAGCTAATAAGTCCCAGCAAATGGGGAGATGTTCTGGATGGAGTAACTGCTTCTTGTCTT
>HA_v005_round_10_probe_2
AATCTGCATGATAGAATCAGAAGAGTTCTGAGGGAAAATGCAATCGACACAGGAGATGGTTGCTTTGAAATTCTACATAAATGTGATAACAATTGCATGGACACAATCAGAAACGGGACA
>HA_v005_round_10_probe_3
AGCAGTTTTTACAGGAATTTGATCTGGCTAGTGAAACAAAATGATAGGTATCCTGTTGTAAGAGGAGACTACAACAACACAACGGGCAGAGATGTTCTAGTCCTTTGGGGAATTCATCAC
>HA_v005_round_10_probe_4
AATAAGGACAGATGGAGTGACCAGTGCTTGCAAAAGGACGGGGTCATCCTTTTACTCAGAAATGAAATGGCTTTTGTCCAGCAGGAGTAACCAGGTGTTCCCACAACTAAACCAGACATA
>HA_v005_round_10_probe_5
GTGCAGCGTATGGCGGTCCTTCGTTCTTCAGGAATATGGTTTGGCTTACAAAGAAAGAATCAAACTATCCAGTTGCCCAAAGATCATACAACAATACAAGCGGAGAGCAAATGCTGATAA
>HA_v005_round_10_probe_6
AATGGTTGTTTTACTTTCTACCACAAGTGTGATAATGAATGCATTGAAAAGGTCAGGAATGGGACATATGACCACAAGGAATTTGAAGAGGAGTCCAAGTTGAACAGACAAGAAATTGGA
>HA_v005_round_10_probe_7
ACCAACCTGTATGTTCAAGCATCAGGGAGAGTCACAGTCTCTACCAGGAGAAGCCAACAAACTATAATCCCGAATATTGGGTCTAGACCCTGGGTAAGGGGTCAGTCTGGTGGAATAAGC
>HA_v005_round_10_probe_8
TTATTGAGAAGACAAACGAGAAATACCATCAAATTGAGAAAGAATTCGAACAAGTTGAAGGAAGGATCCAAGACCTGGAGAAGTATGTTGAGGACACAAAGATTGATCTATGGTCATATA
>HA_v005_round_10_probe_9
AATGGGACAATGGTGAAAACCTTGACAGATGACCAAATAGAAGTTGTCACTGCCCAGGAACTAGTAGAATCGCAACATCTACCGGAATTGTGTCCTAGCCCTTTAAGGTTGGTAGACGGG
>HA_v005_round_10_probe_10
AACCAAGTCTCCTGTTGGCAACAGGGATGAGGAATGTTCCAGAAAAACCAAAGACATGCAGCCCACTTTCTCGGTGCAGAGAAACCAGAGGGCTCTTTGGGGCAATTGCTGGTTTTATAG
>HA_v005_round_10_probe_11
CATCAGAAAGGGTTGACACACTGCTAGAGAATAATGTTCCAGTTACAAGCTCTGTTGATTTGGTTGAAACTAACCACACGGGAACATATTGTTCTTTAGATGGGATTAGTCCAGTGCATT
>HA_v005_round_10_probe_12
TCCTGAAGACTGATTTGAACACTGGGAATTGCATAGTGCAATGCCAAACTGAGAAGGGAGGTTTAAATACGACTCTGCCATTTCACAATATCAGTAAATATGCATTTGGAAACTGCCCCA
>HA_v005_round_10_probe_13
TAATCTGTCAAAATGAGAAAAATAGTGCTTTTTCTGTCAATAGTCAGTCTTGTTAATAGTGACAAGATCTGCATTGGTTATCATGCAAACAATTCAACAGCAAAGGTTGACACAATAATT
>HA_v005_round_10_probe_14
ATGGAAAAATTCATCGCAATAGCAACCTTGGCGAGCACAAATGCATACGATAGGATATGCATTGGGTACCAATCAAACAACTCCACAGACACAGTGAACACTCTCATAGAACAGAATGTA
>HA_v005_round_10_probe_15
GGAACAACTAGTGCATGTAGAAGATCAGGGTCTTCATTCTATGCAGAAATGGAGTGGCTCCTGTCAAATACAGACAATGCTGCTTTCCCACAAATGACAAAATCATACAAAAACACAAGG
>HA_v005_round_10_probe_16
GGAACATTGAATGAGGTAGAAGAATTGAAGGCACTTATTGGATCAGGGGAAGGAGTAGAAAGATTTGAAATGTTTCCCAAAAGTACTTGGGAAGGAGTGGACACCAGCAGGGGAGTATCA
>HA_v005_round_10_probe_17
TATGGTTTCAGACATCAAAATGCACAAGGAGAGGGGACAGCGGCTGATTACAAAAGCACTCAATCAGCAATTGATCAAATAACAGGGAAGTTAAATAGATTAATCGAGAAGACTAACCAA
>HA_v005_round_10_probe_18
TTAATGCACCCTGGAGAATCAATAACCTTTGAAAGTAATGGAGGGTTGTTGGCTCCAAGATATGGGTATATAATTGAAGAATATGGGAAAGGAAGAATATTCCAGAGTCCAATCAGGGTC
>HA_v005_round_10_probe_19
GTCGGGACCTATGTTTCGGTAGGAACATCGACACTGAACAAAAGATCAGTTCCAGAAATAGCCACAAGACCTAAAGTAAATGGACAAGGAGGCAGAATGGAATTCTCGTGGACTATATTG
>HA_v005_round_10_probe_20
TTTGAGTAGTGTTACTACTAACACTATAAACAGAAGCTTTCAACCAAATATTGGTCCCAGACCATTAGTAAGAGGACAGCAAGGGAGGATGGATTACTATTGGGGCATTCTGAAAAGAGG
>HA_v005_round_10_probe_21
CATCCGATGCTCCAATTCACAATTGTGACACAAAGTGTCAAACCCCTCATGGGGCTTTGAACAGCAGCCTTCCTTTTCAGAACGTACATCCTATTACTATTGGGGAATGTCCCAAATACG
>HA_v005_round_10_probe_22
AATGAGCAAGGTTCCGGTTACGCGGCTGATCAGAAGAGCACACAGAATGCGATCGACGGGATAACCAACAAGGTGAACTCAGTGATTGAGAAAATGAACACTCAATTCACTGCAGTGAGT
>HA_v005_round_10_probe_23
ACCCTGGAAATGTAGAGAACCTGGAAGAACTCAGGTCCTTTTTCAGTTCTGCTAATTCCTATCGAAGAATCCAGATCTTTCCAGATACAATCTGGAATGTGACTTACACTGGAACAAGCA
>HA_v005_round_10_probe_24
TGTGGGATACTTAAGCACCAACTCATCAGAAAAAGTTAACACACTGTTAGAGAACGATGTCCCGGTTACAAGTTCTGTCGATCTGGTTGAGACTAGCCACACAGGAACATATTGTTCTTT
>HA_v005_round_10_probe_25
TGCCCCATTGGAACTGCGAGACTGCAAGATCGAGGCAGTAATCTATGGAAACCCTAAATGTGACATCCATCTAAAAGATCAAGGTTGGTCATACATAGTGGAGAGGCCTAGCGCACCAGA
>HA_v005_round_10_probe_26
GGCCCAGTGCGGTAGACACTTGCTACCCTTTTGATGTGCCAGATTATCAGAGTTTGAGAAGCATACTTGCCAACAATGGAAAATTTGAATTCATTGCTGAGGAATTTCAATGGAACACCG
>HA_v005_round_10_probe_27
AAGAGTTCAACAATTTGGAGAGGAGAATAGAGAATTTGAATAAGAAAATGGAGGACGGATTTCTGAATGTTTGGACTTACAATGCTGAACTTTTAGTTCTTATGGAAAATGAAAGAACTT
>HA_v005_round_10_probe_28
TGAAGAATGTTCCTGAAATCCCGAAGAAGAGAGAGAAGAGAGGTTTATTTGGCGCCATAGCTGGGTTCATCGAAAATGGATGGGAAGGTTTGGTTGATGGGTGGTATGGTTTCAGGCATC
>HA_v005_round_10_probe_29
TAGAAGGAGGGTGGCCTGGTCTAATTAATGGATGGTATGGTTTCCAACATCAGAACGAACAGGGGACGGGCATTGCTGCGGATAAAGCTTCCACTCAGAAAGCAATAAATGAAATAACAA
>HA_v005_round_10_probe_30
ACTTCTTGTTGCCCTAGAAAACCAGCATACAATTGATCTGACTGATTCAGAAATGAACAAGTTATTTGAGAAGACAAGGAGGCAACTAAGGGAGAATGCTGAAGACATAGGCAATGGTTG
>HA_v005_round_10_probe_31
AAGTTGACACAATAATTGAGAACAATGTAACGGTAACTAGCTCAGTGGAACTAGTCGAAACAGAACACACCGGATCATTCTGTTCGATAAATGGAAAGCAACCGATAAGCCTCGGTGATT
>HA_v005_round_10_probe_32
ATTGGGAATCCAATCAGAAGCATCAATAGACAATGGTTGTGAATCTAAATGTTTTTGGAGAGGAGGCTCTATAAATACAAAGCTCCCTTTTCAAAATTTATCACCAAGAACAGTAGGTCA
>HA_v005_round_10_probe_33
TGCTGTTGCCAATGGAACCATGGTGAAAACCTTGACTGATGATCAAGTGGAAGTGGTCACCGCACAAGAACTGGTGGAATCACAGAATCTCCCGGAATTATGCCCGAGCCCTCTAAGATT
>HA_v005_round_10_probe_34
AGACAGCCATAATGGGAAACTCTGCAGCCTGAACGGGATAGCTCCCCTACAACTGGGGAAGTGCAATGTGGCGGGATGGCTCCTCGGCAACCCAGAATGTGACCTTCTACTCACTGCGAG
>HA_v005_round_10_probe_35
GAAATGGGTGCTTTGAATTTTGGCATAAATGTGACAATGAGTGCATAGAGTCTGTTAAAAACGGTACCTATGACTATCCCAAATACCAGGATGAGAGTAAACTAAACAGGCAGGAAATAG
>HA_v005_round_10_probe_36
TATGCTAATTGGAATCAAAGGAGACAAAATATGCCTTGGGCACCATGCTGTGGCAAATGGGACCAAAGTGAACACACTAACCGAGAGGGGAATTGAGGTAGTGAATGCCACAGAGACGGT
>HA_v005_round_10_probe_37
TCTTTTTTGAGAGTACTGGGAACTTTATAGCTCCCGAATATGCATACAGGATTATTAAAAAAGGGAAATCAGCAGTCATGAAAAGTGAACTAGATTATGGTAACTGTAATGCCAAATGTC
>HA_v005_round_10_probe_38
ACTGGAAGACAGCCAATTCTATATTTCTGGGGTGTGCATCATCCTCCGAACACCAATGTGCAAAACAGTTTGTATGGTTCAGGTGAGCGATATGTCAGAATGGGAACTGAGAAAATGAGT
>HA_v005_round_10_probe_39
GGAACAAAAGTCAACACACTAACTGAAAAAGGAGTAGAAGTGGTCAATGCCACAGAAACTGTGGAGACAACCAGCATAAATAAGGTGTGCACAAAAGGGAGAAAAGCTGTGGACCTGGGA
>HA_v005_round_10_probe_40
TCACAATGGAGAAGTTCATTGTACTGAGTATTGTTCTAACAACTGGTCTTGCTTATGATAAGATTTGCATTGGCTATCAGACGAACAACTCAACTGATACAGTAAACACACTAATTGAGC
>HA_v005_round_10_probe_41
CCAGGAGCTTTGAACGAAGTAGAAGAACTGAAGGCACTTATTGGATCAAGAGAAAGGGTAGAGAGATTTGAGATGTTTCCCAAAAGTACATGGACAGGAGTAGACACCAGCAGTGGGGTA
>HA_v005_round_10_probe_42
ACAAGGGGCCTATTTGGAGCGATTGCGGGCTTCATCGAGAATGGTTGGCAGGGTCTAGTTGATGGTTGGTATGGGTTTAGACACCAAAATGCAGAAGGAACAGGTACAGCAGCAGATTTG
>HA_v005_round_10_probe_43
AAGCTTGCCACAGGACTCAGAAACGTCCCGGCAATAGCATCAAGAGGTCTGTTTGGAGCAATAGCCGGGTTTATAGAGGGTGGATGGCCTGGATTGATTAATGGATGGTATGGGTTCCAA
>HA_v005_round_10_probe_44
CCTGGACAGGAGTAACTCAGAACGGGGGGAGTGGTGCTTGCAAAAGGGGACCCGCTAATGGCTTCTTCAGTAGGCTGAACTGGTTAACTAAGTCAGGAAATGCATATCCAGTGTTGAACG
>HA_v005_round_10_probe_45
GGAAAAGAACGTTACTGTTACACATGCTCAAGACATACTGGAGAAGACACACAACGGGAAGCTCTGCAACCTAGATGGAGTGAAGCCTTTAATTTTGGAAGATTGTAGTGTAGCTGGATG
>HA_v005_round_10_probe_46
TATTGGACACTATTAGACCAAGGAGACACTATAACATTTGAAGCCACTGGGAATTTGATAGCACCATGGTATGCTTTCGCATTGAATAAGGGGTCTGACTCTGGAATTATAACATCAGAT
>HA_v005_round_10_probe_47
GGATATTGTCAAAACAACAAGAATGATGATCAAAGTGCTCCACTTACTCATCATAGTGCTTGGCAGATATTCAAGAGCAGACAAAATATGCATAGGGTATCTAAGCAATAACTCTTCAGA
>HA_v005_round_10_probe_48
ATATGTAAAGAAGGCAAGCTTACGACTTGCAGTGGGTCTTAGAAATACACCTTCTATTGAACCCAAAGGGCTATTCGGGGCCATTGCTGGTTTTATCGAAGGAGGGTGGTCTGGAATGAT
>HA_v005_round_10_probe_49
AGCCTGGAGATTTGATAGTCTTCAATACAATAGGGAATCTAATAGCCCCAAGAGGACACTACAAGCTAAACAGCCAGAAAAAGAGCACAATTCTGAACACTGCAGTTCCCATAGGATCAT
>HA_v005_round_10_probe_50
CCAGTAATTAAGGGGACGTACAACAATACTGGAACCCAGCCAATCCTCTATTTCTGGGGTGTCCATCATCCTCCTGACACCACTGTGCAGGATAATTTGTATGGGTCTGGTGATAAATAC
>HA_v005_round_10_probe_51
GGGAGGCGTGAAAGATGGAGTATCGGCGGCCTGCAAAGAAAAAGGAGCCAGCAGCTTTTACCGAAACTTGATATGGTTTGTGGCGTTACAAAACAGATATCCAGTGATACGCGGAACCTA
>HA_v005_round_10_probe_52
TGGGTTCCAACATAGAAATGAGGAAGGGACAGGCATAGCAGCAGACAAAGAATCAACTCAAAAAGCAGTGGATCAGATAACATCTAAGGTAAACAATATTGTAGACAGGATGAATACAAA
>HA_v005_round_10_probe_53
GAGAAGAATGTGACTGTCACACATGCCCAGGACATCCTTGAAAGGGCGCACAACGGGAAACTCTGCAGTCTAAATGGAGTAAAACCCCTTATATTAAAAGACTGTAGTGTCGCTGGATGG
>HA_v005_round_10_probe_54
TGAGCGCAGCATGTTCATACCAGGGAAATTCCTCATTTTTCAGAAATGTGGTATGGCTTCTCAAAAAGGACAATGCATACCCAATAATAAAGAAAAGCTATAATAATACCAACAGAGAAG
>HA_v005_round_10_probe_55
GGTTGATTGAGAAAACCAATCAACAGTTCGAGCTCATCGACAATGAGTTTACCGAAGTGGAACAGCAAATAGGCAATGTTATAAACTGGACAAGGGATTCTCTTACTGAGATTTGGTCAT
>HA_v005_round_10_probe_56
AGGCAATGTTAATGACTATGAAGAATTAAAACATTTATTGACTAGTACAAAACATTTTGAAAAAATTCGAATCATACCTAAGGAGTCCTGGTCTAATCATGACGCATCAGGGGTGACCTC
>HA_v005_round_10_probe_57
AACTCCTCAGACACAGTAGATACACTGACAGAAAATGGAGTACCTGTGACAAGCTCAGTTGATCTCGTCGAAACAAACCACACCGGAACATACTGTTCTCTGAACGGTGTCAGTCCAGTT
>HA_v005_round_10_probe_58
CAGTCTAGAGAGAAGACTGGAGAACTTAAATAAAAAGATGGAAGATGGGTTTCTTGATGTTTGGACATATAATGCCGAACTCCTAGTTCTGATGGAAAATGAAAGAACACTTGATTTCCA
>HA_v005_round_10_probe_59
TGAAAGCATGAATTTTGCCAAGAGTCCGGAAATTGCAGCAAGACCTGCTGTGAACGGCCAAAGGAGCAGAATTGATTATTACTGGTCTGTCTTGAGACCAGGGGAAACCTTAAATGTGGA
>HA_v005_round_10_probe_60
AACATTGAAGGACTAATCTATGGCAACCCTTCCTGTGATCTACTGTTGGGAGGAAGAGAATGGTCCTACATTGTAGAAAGACCATCGGCTGTCAATGGATTGTGTTATCCCGGGAATGTA
>HA_v005_round_10_probe_61
TGAACAACATAATTGATAAAATGAACAAGCAATATGAGATCATTGATCATGAATTCAATGAGATTGAAGCCAGACTCAACATGATCAATAATAAGATCGATGACCAGATACAGGATATTT
>HA_v005_round_10_probe_62
TTCTCGGGCCTGTGCAGTATCTGGAAACTCGTCATTCTTCAGGAACATGGTTTGGCTTACAAAGAAGGGGTCAAACTACCCAATTGCTAAAAGGTCATACAACAACACAAGCGGGGAGCA
>HA_v005_round_10_probe_63
TTTGCAGGATGGATATTGGGAAACCCAATGTGTGACGATTTAATTGGTAAGACTTCATGGTCTTACATTGTGGAGAAACCCAATCCAACAAATGGAATTTGTTACCCAGGGACATTGGAA
>HA_v005_round_10_probe_64
GTGATACATGTTACCCAGGAAAGTTCAGTAATGAAGAGGCATTGAGACAGATAATCAGGGAATCTGGAGGAATCGACAAGGAGACAATGGGCTTTAGATACTCAGGAATAAGGACAGATG
>HA_v005_round_10_probe_65
TCACAAATGTGATAATGAGTGCATGGAGAGTGTAAGAAATGGAACATACAATTACCCACAATATTCAGAAGAATCGAGGTTGAATAGAGAGGAGATAAATGGGGTTAAATTGGAATCAAT
>HA_v005_round_10_probe_66
AACAGAAGGTTCATCCCAGAGATCAGCACTAGGCCCCAAGTCAATGGGCAGGCTGGACGAATGACATTTTACTGGACAATAGTCAAACCAAAAGAGTCAATAACATTTGAGTCTAACGGT
>HA_v005_round_10_probe_67
AGGCAATTAAGGGAGAATGCCGAGGAGGATGGGACTGGATGTTTTGAGATATTCCATAGATGTGACGATCAATGTATGGAGAGTATACGAAACAACACTTACAATCACACTGAATATCGA
>HA_v005_round_10_probe_68
AAAATCTTGAGCATCTACAGCAGTGTTGCCTCAAGCTTAGTGTTACTGCTCATGATTATTGGGGGTTTCATTTTCGGATGTCAAAATGGAAATGTTCGTTGTACTTTCTGTATTTAATTA
>HA_v005_round_10_probe_69
ATCAGGGGTGACCTCAGCATGTTCATTCCTTGGGGGATCCTCTTTTTATAGAAACGTGGTGTGGCTTATCAAAAAGAACAATGAATACCCAACAATAAAAAGAACTTATAATAATACTAA
>HA_v005_round_10_probe_70
TAAGGGATTGCAGCATTGCCGGATGGCTCCTTGGGAATCCAGAATGTGATATACTTCTAACTGTGCCAGAATGGTCATACATAATAGAAAAAGAAAATCCAAGGAACGGCTTGTGCTACC
>HA_v005_round_10_probe_71
GTCAGTCCAGTTCATCTTGGTGACTGCAGTTTTGAAGGGTGGATTGTTGGAAACCCGTCCTGTGCCACGAACATCAACATCAGGGAGTGGTCATACCTGATAGAAGATCCCAACGCCCCT
>HA_v005_round_10_probe_72
ACATAATGGAGAAAGAAAATCCAAGAAATGGTTTGTGTTATCCAGGTAGCTTCAATGATTATGAAGAACTAAAACACCTCCTCAGCAGCGTGACACATTTCGAGAAAGTAAAGATTCTGC
>HA_v005_round_10_probe_73
GCCAAATGATGCAATAAATTATGAAAGTAACGGAAACTTCATAGCCCCAGAATATGCATTCAAAATTGCAAAGAAAGGAGACTCGGCAGTCATGAAAAGTGAATTAGGATATGGAAACTG
>HA_v005_round_10_probe_74
ATTTTGGAAGATTGTAGTGTAGCTGGATGGCTCCTCGGAAACCCAATGTGCGACAAGTTTCTCAATGTGCCAGAATGGTCTTACATAGTGGAGAAGGCCAGTCCAGCCAATGGTCTTTGT
>HA_v005_round_10_probe_75
AGGGAACTGGGCAATGGTTGTTTCGAGTTCTACCACAAATGTGACAATGAATGTATGGAAAGTGTAAAAAACGGAACATATGACTATCCACAGTATTCAGAAGAGGCAAGACTAAACAGA
>HA_v005_round_10_probe_76
CTGTAGGAACATCAACATTAAACCAAAGATCAATCCCAGAAATAGCTACCAGGCCTAAGGTGAATGGGCAGAGTGGAAGGATGGATTTTTTCTGGACAATTTTGGGGCCAAATGATGCAA
>HA_v005_round_10_probe_77
CCACCATAGCAATGAACAAGGGAGTGGGTATGCTGCAGACAGAGAATCCACCCAAAAGGCAATAGATGGAGTTACCAATAAGGTCAACTCGATAATTGACAAAATGAACACTCAATTTGA
>HA_v005_round_10_probe_78
AAACAATGCTATCAATTGTAATTTTGTTTTTGCTCGTAGCAGAAAGCTCTTCTCAAAACTACACAGGAAACCCTGTGATATGCATGGGGCATCATGCTGTTGCTAATGGGACCATGGTAA
>HA_v005_round_10_probe_79
TAGGATCGTGTGTTAGTAAATGCATCACCGATAAGGGTTCAATCTCTACAACCAAACCTTTTCAGAACGTCTCAAAAACAGCAATCGGGGAATGCCCCAAATATGTCAAACAAGGATCCC
>HA_v005_round_10_probe_80
GTGGACCTGGGATTTTGTGGCATACTGGGAACCATCATCGGACCTCCACAATGTGATCTTCACCTTGACTTCAAAGCTGATCTGATAATAGAACGAAGGAATTCAAGTGATACATGTTAC
>HA_v005_round_10_probe_81
TACACTAATAGAGACCAATGTCCCTGTGACACACACAAAGGAGCTGCTTCACACAGAGCACAATGGAATGCTATGTGCAACAGACTTGGGTCATCCCCTTATATTAGACACATGCACCAT
>HA_v005_round_10_probe_82
AGAGGCCCAATGCAATGGACACCTGCTATCCATTCGATGTTCCAGACTATCAGAGTTTGAGGAGCATACTTGCTAACAATGGGAAGTTTGAATTCATTGCTGAAGAATTTTCATGGACCA
>HA_v005_round_10_probe_83
AGACACATGCACCATTGAGGGACTAGTCTATGGCAATCCCTCTTGTGATCTATTGTTGGGAGGGAAAGAATGGTCTTACATTGTCGAAAGATCATCAGCTGTAAACGGGATGTGTTACCC
>HA_v005_round_10_probe_84
GCGATCAGTTTTGAAAGTAACGGGAACTTTATAGCTCCAGAATATGCATACAAGATAGTTAAAAAAGGAGATTCAACAATCATGAAAAGTGAACTGGGGTATGGTAACTGTAATACCAAA
>HA_v005_round_10_probe_85
AGTATAACAGGAAATTCAAGCCAGAAATAGCAGCGAGACCCAAGGTGAGGGGTCAAGCAGGGAGAATGAACTATTACTGGACACTAATAGAGCCTGGAGACACAATAACATTCGAAGCAA
>HA_v005_round_10_probe_86
TGATGATGAATGCATGAACAGCGTCAGGAATGGAACATATGATTATCCTAAATATGAAGAAGAGTCCAAGCTGAACAGGAACGAAATCAAAGGGGTGAAATTGAGCAATATGGGGGTCTA
>HA_v005_round_10_probe_87
AGCAAAAGCAGGGGAAGATTTCAACAAACAGACAAAAGGAAAATGGATATCAAAGCAGTCGCATTGTTGATTCTAACCAGCACGTGCATACAAGCTGACAGAATCTGTGTTGGGTATTTA
>HA_v005_round_10_probe_88
AGTGAGCTCCGCATGTCCATATAATGGGAGGTCCTCTTTTTTCAGAAATGTGGTGTGGCTCATCAAAAAGAACAATGCATACCCAACAATAAAAAGGAGTTACAATAATACTAATCAAGA
>HA_v005_round_10_probe_89
GGATCTTGTGGAATACTGGGAACTATCATTGGGCCTCCACAATGTGACTCTCATCTTAAATTCAAAGCTGATCTGATAATAGAAAGAAGAAATTCAAGTGACATCTGTTACCCAGGGAAA
>HA_v005_round_10_probe_90
GTGGACACAGCATACAACAACTGGAGGTTCACGGGCCTGTGCAGTATCTGGTAACCCGTCATTCTTCAGGAACATGGTCTGGTTGACGAATAAAGGGTCGAATTACCCTGTTGCCAAAGG
>HA_v005_round_10_probe_91
ACCATGGTAAAGACCCTAACCGATGATCAAGTGGAAGTGGTCACTGCACAGGAACTGGTAGAGTCGCAAAACCTCCCGGAATTATGTCCGAGCCCCCTGAGACTAGTTGACGGTCAGACT
>HA_v005_round_10_probe_92
TGTCGCTGGATGGCTCATTGGGAACCCCAAATGCGATGCATTTCTGAGTGTGCCGGAATGGTCCTATATAGTAGAAAAGGACAATCCTGCTGAAGGCCTTTGCTACCCAGGCAATGTTAA
>HA_v005_round_10_probe_93
TGCTAACAATTCCACAGACACTGTCGACACAATACTGGAGAAGAATGTGACTGTTACCCATTCAGTTAATTTACTAGAAAACAGCCATAATGGAAAACTCTGCAGCCTGAATGGAAAGGC
>HA_v005_round_10_probe_94
TTACTGAGATTTGGTCATACAATGCCGAATTACTGGTGGCAATGGAAAATCAACACACAATTGACCTTGCAGACTCTGAGATGAACAAACTCTATGAGAGAGTGAGGAGGCAATTAAGGG
>HA_v005_round_10_probe_95
GAGCTGCCTTTTCTGTCTGGCCTTTTGTCAGAACCTTCCAGGGAATGACAGCAATACAGCAACACTGTGCTTGGGACACCACGCGGTGCCGAACGGAACACTAGTGAAGACAATCACCGA
>HA_v005_round_10_probe_96
AGTGAGAGGGGTTTGTTTGGTGCTATTGCAGGTTTCATAGAGGGAGGATGGCCTGGTCTAATAAACGGATGGTATGGTTTCCAGCATCAAAACGAACAGGGGACTGGCATTGCTGCAGAC
>HA_v005_round_10_probe_97
TGGTTTGGACATGTTCTCTCAGGTGAGAGCCATGGGAGAATCCTGAGAACTGATTTAAGCAGCGGTAATTGTGTGGTACAATGTCAGACTGAAAAAGGTGGCCTAAACAGTACAATGCCA
>HA_v005_round_10_probe_98
CCCTCTAAGATTAGTAGACGGCCAGACTTGTGACATTGTCAATGGAGCACTAGGAAGTCCAGGATGCGACCACTTAAATGGCGCAGAATGGGACGTTTTCATAGAGAGGCCCAGTGCGGT
>HA_v005_round_10_probe_99
GAGCAGGGTAGTGGATATGCTGCAGACAAAGAATCCACACAGAAAGCAATTAATGGGATCACTAATAAAGTCAACTCAATCATTGGCAAGATGAACACTCAATTTGAAGCCATTGGGAAA
>HA_v005_round_10_probe_100
AACCAACACTGAGTTCGAATCAATAGAGTCCGAGTTCAGTGAGATTGAACACCAGATCGGTAACGTCATCAATTGGACTAAAGATTCAATAACCGATATCTGGACTTATCAGGCTGAGCT
>HA_v005_round_11_probe_1
AGGTCAAGAGGGCATTGAAAAGTAATGCCATTGATGAAGGAGATGGTTGCTTCAATCTTCTTCACAAATGCAATGACTCATGCATGGAAACCATTAGAAATGGGACCTACAATCATGAAG
>HA_v005_round_11_probe_2
AAAGCTGACACAACAACAAGTGTGACAACAGAAGATATCAATCGAACTTTCAAACCTGTGATAGGACCAAGGCCTCTCGTTAATGGCCAACAGGGGAGAATTGATTACTATTGGTCTGTG
>HA_v005_round_11_probe_3
GCCCCAAGGGGGCATTACAAACTGAACAGCCAGAAGAAAAGCACAATTCTAAATACCGCAATTCCAATAGGCTCATGTGTTAGCAAATGTCACACGGACAAAGGTTCTATATCCACAAAC
>HA_v005_round_11_probe_4
TCTACTAAAACTAGTCAAACAAGCGTAGTTCCTAACATTGGTAGCAGACCCTGGGTGAGAGGACAAAGCGGCCGAATAAGTTTCTACTGGACCATTGTAGAGCCCGGAGATCTGATTGTT
>HA_v005_round_11_probe_5
ACAATTGTGACACAAAGTGCCAAACCCCACATGGGGCTTTGAATAGTAGTCTTCCTTTTCAGAACGTACATCCCATCACTATTGGAGAATGCCCCAAATACGTTAAAAGCACCAAACTGA
>HA_v005_round_11_probe_6
ATCTTCCAAAGCCCTATCAGAATTGCTAGATGCAACACCAGATGCCAGACTTCTGTTGGTGGGATAAACACCAACAAAACATTCCAAAACATAGAGAGAAATGCACTTGGAAATTGCCCC
>HA_v005_round_11_probe_7
TGGTTGACTAAGTCAGGGAACTCATACCCAGTATTGAACGTGACTATGCCGAATAATGATAATTTTGACAAGCTGTACATCTGGGGTGTTCACCACCCAAGTACCAACCAAGAACAGACT
>HA_v005_round_11_probe_8
AACAATAGTGAAAACAATCACCGACGATCAGATTGAGGTGACCAATGCTACTGAGCTGGTTCAAAGTTCCTCAACAGGGAAAATATGCAACAATCCTCATAAGATCCTTGATGGGAAAAG
>HA_v005_round_11_probe_9
TGCTCAAAAGGGAAAAGAACCACTGATCTTGGCCAATGCGGACTGTTAGGGACCATTACCGGACCACCTCAATGCGACCAATTTCTAGAATTTTCAGCTGATCTAATAATCGAGAGACGA
>HA_v005_round_11_probe_10
CGGGAACTGTAACACAAAATGTCAAACATATGCGGGAGCAATCAATAGCAGCAAACCCTTTCAGAATGCAAGTAGGCATTACATGGGAGAATGTCCCAAATATGTGAAGAAGGCAAGCTT
>HA_v005_round_11_probe_11
TTCTACCAGAACCAGCCAGACAAGTGTGGTACCAAACATTGGTAGTAGACCATGGGTGAGAGGCCAGAGCGGTAGAATCAGTGTTTATTGGACAATTGTAGAGCCAGGAGATCTCATAGT
>HA_v005_round_11_probe_12
GAAAGAGTTGACACAATCTTGGAGCGAAACGTCACCGTGACTCATGCCAAGGACATTCTTGAGAAAACACATAATGGGAAGTTGTGCAGATTAAGCGGGATCCCTCCATTGGAACTGGGG
>HA_v005_round_11_probe_13
CTGGAGACAAGTCAGTTCTCTATTTTTGGGGTATACACCATCCTACTGACACAACTGAGCAAAATGTTCTGTATGGTTCTGGTGATCGATACGTTAGACTGGGAACTGAAAGCATGAATT
>HA_v005_round_11_probe_14
ATCCATACACACTGGTTTCCACCAAGTCTTGGAGCGAGAAATATAAACTAGAAACGGGAGTCCGACCTGGCTATAATGGACAGAGGAGCTGGATGAAAATTTATTGGTCTTTGATACATC
>HA_v005_round_11_probe_15
ATATAGGCAGTAGACCATGGGTGAGAGGTCAAAGCGGTAGAATCAGCTTCTATTGGACAATTGTAGAACCAGGAGATCTCATAGTTTTCAATACCATAGGGAATTTAATCGCTCCAAGGG
>HA_v005_round_11_probe_16
ACTTATCTATGGTAACCCTTCTTGTGACATGTTGTTGGGGGGAAGGGAATGGTCCTATATCGTTGAAAGACCATCAGCGGTAAATGGAACATGTTACCCTGGGAATGTGGAAAACTTAGA
>HA_v005_round_11_probe_17
AAGGTGAATAATGGTGATTATGCAAGACTCTATATTTGGGGGGTTCACCATCCTTCAACAGACACGGAACAAACCAACCTTTACAAAAACAATCCTGGAAGAGTCACTGTCTCTACCAAG
>HA_v005_round_11_probe_18
TACCATGCCAATAACTCTACCGAAACGGTCGACACAATTCTAGAGCGGAATGTCACTGTGACCCATGCCAAGGACATCCTTGAGAAAACCCATAACGGAAAATTATGCAAACTAAATGGA
>HA_v005_round_11_probe_19
TAAAGCATGCATGAGGAACGGAGGAAACAGCTTCTATGCAGAGCTAAAGTGGTTGGTATCGAAGAGCAAAGGACAAAATTTCCCACAAACAACAAACACGTACAGAAATACAGACTCAGC
>HA_v005_round_11_probe_20
GGTCACAATGTACAAAATAGTACTAGTACTTGCGCTCCTTGGAGCGGTGCGTGGTCTTGACAAAATATGCCTTGGACATCATGCAGTCTCCAATGGCACCATCGTAAAGACCCTCACAAA
>HA_v005_round_11_probe_21
AATAAGCATCTATTGGACAGTAGTTAAACCTGGAGACGTATTGGTAATCAATAGTAATGGGAATTTAATTGCCCCTCGGGGCTATTTCAAGATGCGGACTGGGAAGAGTTCAATAATGAG
>HA_v005_round_11_probe_22
ACGCTTGCCCTTCTTACACTATTGGCTCATCTTTCTACAGAAACCTCGTATGGATAATAAAAACTAATTCTGCAGCATATCCGGTAATTAAAGGGACTTACAACAACACTGGAAACCAGC
>HA_v005_round_11_probe_23
ACAGAATAGACGATGCTGTGACCGATGTGTGGTCATACAATGCGAAACTTCTTGTGTTGCTGGAAAATGACAAAACACTAGACATGCATGATGCCAATGTCAGAAATTTGCATGAGCGAG
>HA_v005_round_11_probe_24
ATGAAGACCATCATTGCATTGAGCTACATTTTCTACCTGGCTTCTGGACAGAACCTTCCAGGAAATGACAGCAGTACAGCAACACTATGCCTGGGGCATCATGCGGTGCCGAATGGAACA
>HA_v005_round_11_probe_25
AGCAAAAGCAGGGGAAAATGATTGCAATCATTGTAATAGCGACACTGGCAGCAGCCGGAAAGTCAGACAAGATCTGCATTGGGTATCACGCCAACAATTCAACAACACAAGTGGATACAA
>HA_v005_round_11_probe_26
GAACACTCAAATTCTGGTATTCATTGCTTGTGTGCTGATTGAAACTAAGGGGGACAAAATATGCCTTGGGCACCATGCTGTGGCAAATGGGACAAAGGTGAACACGCTAACAGAAAGAGG
>HA_v005_round_11_probe_27
GAATGGTTGATGGTTGGTATGGATATCATCACAGTAATGATCAAGGGTCAGGATATGCAGCAGACAAAGAATCCACTCAAAAGGCGGTTGACGGAATCACTAACAAGGTGAATTCTGTGA
>HA_v005_round_11_probe_28
TGGCTAGTGTCAAAGACAAAGGGACAAAATTTCCCTCAGACAACAAACACCTATCGGAATACGGACACAGCAGAACATCTCATAATATGGGGAATTCATCACCCTTCCAGCACACAGGAA
>HA_v005_round_11_probe_29
CCAAATGTCAAACAGAAATAGGAGGAATTAACACCAACAAAAGCTTCCAAAGTGTTCATAGGAACACCATCGGGGACTGTCCAAAGTATGTGAATGTCAAATCTTTAAAACTTGCAACAG
>HA_v005_round_11_probe_30
TTGAGAAGAATGTAACTGTCACACACTCAGTTGAATTGCTGGAGAGTCAGAAGGAAAAGAGATTCTGCAAGATTATGAACAAGGCCCCTCTCGATCTAAGGGATTGCACCATAGAGGGTT
>HA_v005_round_11_probe_31
ATGGTAAAAACTCTGACTGATGACCAAGTAGAAGTTGTTGCAGCCCAAGAATTGGTAGAATCCCAATACCAAATGGAATTGTGTCCCAGCCCTTTGAGATTGGTTGATGGACAGGCTTGT
>HA_v005_round_11_probe_32
CAGAGTTTGAGAAGCATCCTTGCCAATAATGGAAAATTTGAATTCATCGCAGAAGAATTCCAATGGAACACAGTGAAGCAAAATGGGAAGTCGAGTGCTTGTAAAAGAGCAAACGTGAAT
>HA_v005_round_11_probe_33
ATGAAAGGACTCTAGATTTTCATGATTCCAATGTGAGAAATTTGTACGAGAAGGTCAAATCACAATTGAGGAATAATGCCAAAGAAATTGGAAACGGCTGCTTTGAGTTCTACCACAAGT
>HA_v005_round_11_probe_34
CAAGTTGAAGGGAGAATTCAAGACTTGGAAAAATATGTTGAAGACACCAAAATTGATCTATGGTCCTACAATGCTGAATTATTGGTAGCATTGGAAAACCAGCATACCATAGATGTAACA
>HA_v005_round_11_probe_35
AAAATCTGCTGCATATCCAGTGATTAGGGGAACATACAATAATACTGGCTCCCAATCAATTCTATATTTCTGGGGTGTACACCATCCTCCTGATACCAATGAGCAAAATACTCTGTATGG
>HA_v005_round_11_probe_36
TAGTAAGTGCCACACCGACAGGGGTTCAATCACTACCACTAAACCCTTTCAGAACATCTCAAGAATATCAATCGGGGACTGTCCCAAATATGTCAAACAGGGGTCTTTGAAACTGGCTAC
>HA_v005_round_11_probe_37
GCAGTGTGGACTCTTAGGAACCCTAATAGGACCTCCTCAATGCGATCAGTTCCTGGAGTTTGAATCCGATTTAATAATTGAGCGAAGAGAAGGAAATGATGTATGCTACCCTGGGAAATT
>HA_v005_round_11_probe_38
AGCCAATGATGGAGACTATGCAAGGCTCTATATATGGGGGGTTCATCACCCTTCAACTGATGCAGAACAGACTAAATTATATAAGAACAACCCAGGGAGAGTGACTGTTTCTACCAGAAC
>HA_v005_round_11_probe_39
AAAGAATTGCTCCAAACAGAGCACAATGGAATGCTGTGTGCGACAAATCTGGGGCATCCCCTCATTTTAGACACATGCACTATCGAAGGACTAATCTATGGCAACCCCTCTTGTGACCTG
>HA_v005_round_11_probe_40
TCTACCAAAACTGACCAAACAAGTGTGGTCCCCAATATTGGCAGTAGGCCCTGGGTAAGAGGACAAAGCGGAAGAATAAGCTTCTATTGGACCATTGTGGAGCCTGGGGACCTGATAGTC
>HA_v005_round_11_probe_41
AAATGGGAAATCCGGAGCATGCAAAAGAGCAGATGTGAATGACTTCTTCCGCAGGCTAAACTGGTTGACTAAATCTGATGGAGACTCATATCCAACCCAAAATCTAACAAAAGCCAATGA
>HA_v005_round_11_probe_42
GGACAGGCTTGTGACATCGTCAACGGCGCCCTGGGTAGCCCCGGATGTGACCGATTGAGTGGTGCAGAATGGGATGTCTTCATAGAAAGACCCAATGCTGTAGACACTTGTTATCCATTT
>HA_v005_round_11_probe_43
AAGTGTGGTACCAAACATTGGCAGTAGACCATGGGTAAGAGGCCAAAGCGGTAGGATTAGCTTCTATTGGACAATTGTAGAGCCAGGAGACATCATAGTTTTCAACACCATAGGAAATTT
>HA_v005_round_11_probe_44
GAGGGTTGGATCTTAGGAAATCCTCAGTGTGATCTATTGCTTGGTGACCAAAGCTGGTCATATATCGTTGAAAGACCTACAGCTCAGAATGGGATCTGTTACCCAGGAGTTTTGAATGAA
>HA_v005_round_11_probe_45
CAGTTTCTACCAGAAAAAGCCAACAGACCATAATCCCGAATATTGGATCTAGACCCTGGGTAAGGGGTCAGTCTGGCAGAATAAGCATCTATTGGACAATAGTCAAATCTGGGGACGTTT
>HA_v005_round_11_probe_46
TATAAAATACTGTCAATTTACAGCTGCATTGCAAGCAGTCTCGTACTGGCAGCACTCATCATGGGTTTCATCCTCTGGGCGTGCAGTAATGGATCATGTAGATGTACCATTTGCATTTAG
>HA_v005_round_11_probe_47
CCAGAATGGAGGGAGTGGTGCCTGCAAAAGAGGACCTGCCAACGGCTTCTTCAGTAGATTGAACTGGTTGACTAAATCAGGAAACTCATACCCAGTGTTAAATGTGACTATGCCGAACAA
>HA_v005_round_11_probe_48
AGAATCAGCACACTATCGATCTGGCTGACTCAGAAATGAACAAACTGTATGAAAGAGTGAGGAGACAACTGAGAGAAAACGCCGAAGAAGATGGCACAGGTTGCTTCGAAATATTTCACA
>HA_v005_round_11_probe_49
CTAGGAATTCTTGGTCCAATCATGATGCCTCATCAGGGGTGAGTTCGGCATGCCCATACAATGGTGGATCTTCCTTCTTCAGGAATGTAGTGTGGTTAATCAAAAAGAATAATGCGTACC
>HA_v005_round_11_probe_50
TGCTGAAGACAAAGGAAATGGATGCTTCGAGATATTCCACAAGTGTGATAACAACTGCATTGAGAGTATCCGAAATGGAACTTATGATCATGACATTTATAGAGATGAAGCAATCAACAA
>HA_v005_round_11_probe_51
ACGATCAGATTGAAGTGACAAATGCCACTGAGCTGGTTCAAAGTTCCTCAACAGGGAAAATATGCAATAATCCTCACAAGATCATTGATGGAAGAGACTGCACACTGATAGATGCCCTAC
>HA_v005_round_11_probe_52
AGTGTCAGACCCCGCTGGGTGCTATAAATTCTAGTATGCCTTTTCACAATGTACATCCCCTTACCATTGGAGAGTGTCCCAAATATGTCAAATCGGATAAACTGGTCCTTGCAACAGGGA
>HA_v005_round_11_probe_53
CATATCGGTCGGAAGTTCCACTTACCAGAACAATTTCGTTCCGGTTGTTGGAGCAAGACCTCAGGTCAATGGACAAAGCGGCAGAATTGATTTTCACTGGACGCTAGTACGGCCAGGTGA
>HA_v005_round_11_probe_54
TGTTATCCATTTGATGTACCAGATTATCAAAGTCTGAGAAGTATCTTAGCAAACAATGGGAAGTTTGAATTCATTACTGAGGAATTCCAGTGGAGTACAGTCAAACAAAATGGGAAATCC
>HA_v005_round_11_probe_55
ATGTACAAAGTAGTAGTAATAATCGCGCTCCTTGGAGCTGTGAAAGGTCTCGATAAAATTTGCCTAGGACATCATGCAGTGACTAATGGGACCATCGTAAAGACTCTCACAAACGAACAG
>HA_v005_round_11_probe_56
CTGGAGGTTCACAGGCTTGCGCAGCATATGGTGGTCCGTCATTCTTCCGGAACATGGTCTGGTTGACAAAGAAAGGGTCGAATTATCCAATTGCCAAAAGATCTTACAACAATACAAGTG
>HA_v005_round_11_probe_57
AACCGCTGCATGTAAATACGGAAGTTCCAGTTCTTTCTTCCGATATATGACATGGCTCACACATAAATCAGGAACATACCCTGTAATAAAGAGGACCTTTAATAACACTAAGGGGAGGGA
>HA_v005_round_11_probe_58
TCCTCTTATTCTAGACAAATGCACTATAGAAGGGTTGGTATACGGCAATCCTGCTTGTGATTTGCTGCTAACAGGGAAAGAATGGTCCTACATTGTAGAAAGGCCATCAGCTGTCAATGG
>HA_v005_round_11_probe_59
TGTGACCAATTTCTAGAATTTTCAGCTGATTTAATAATTGAGAGGCGGGACGGAAATGATGTTTGTTACCCGGGGAAATTTGTGAATGGAGAGGCATTGCGGCAAATCCTCAGAAAATCA
>HA_v005_round_11_probe_60
TGTTATCCTGGGAATGTAGAAAACTTGGAGGAACTCAGAACACTTTTTAGTTCCTCTAGTTCCTACAGAAGAATCCAAATCTTCCCAGATGCAATCTGGAATGTGACATACACTGGAACA
>HA_v005_round_11_probe_61
ACTGTGTCTGGGACATCACGCAGTGTCAAATGGAACAGTAGTGAAGACAATCACAGATGACCGAATTGAAGTGACCAATGCTACAGAGTTAGTTCAGAGCTCCTCAACGGGGAAAATATG
>HA_v005_round_11_probe_62
GACCAATGCAATTGATGAAGGAAATGGATGTTTTGAACTCCTCCACAAATGTAATGACTCTTGCATGGAGACAATAAGGAATGGGACATATAACCATACAGAATATGAAGAAGAATCGAA
>HA_v005_round_11_probe_63
CTGGGACACTCTCATTGAGCGAGAAAATGCTATTGCCCATTGCTACCCTGGGGCAACCGTAAATGAAGAAGCACTGAGGCAGAAAATAATGGAAAGTGGGGGAATCAGCAAGATAAGCAC
>HA_v005_round_11_probe_64
GTAATTAGTGGAACTTACAATAACACTGGGAACAAGCCAATCCTCTATTTCTGGGGTGTACATCATCCTCCTGACACCACTGAACAAAACAATTTGTATGGTTCTGGCGATCGATATGTT
>HA_v005_round_11_probe_65
AAAAATTCATCATTTTGAGCACTGTCCTGGCAGTAAGCTTTGCATATGACAAGATTTGCATTGGATATCAAACAAACAACTCAACTGAGACAGTAAACACGCTAATTGAGCAAAACGTTC
>HA_v005_round_11_probe_66
CTTAAAAGGTGGTAATTGTGTAGTGCAATGTCAAACTGAAAAGGGTGGATTCAACAGTACATTGCCCTTCCACAATATCAGCAAATATGCATTTGGAACCTGCCCTAAATATGTAAAAGT
>HA_v005_round_11_probe_67
GTATCATCATCAGAATGAGCAAGGGTCTGGTTATGCAGCTGATCAGAAGAGCACGCAAAATGCAATCGACGGAATAACCAACAAGGTGAATTCAGTAATTGAGAAAATGAACACCCAATT
>HA_v005_round_11_probe_68
ATGAAAACAATAGCACTAATAGCTATACTATTATCAACAACAGCAAACAATGCAGACAAAATCTGCATTGGCTACCAGTCAACAAACTCCACGGAAACTGTTGATACACTAATAGAAAAC
>HA_v005_round_11_probe_69
CTAGAGAACCAACACACCATAGACGTGACTGATTCAGAGATGAACAAACTCTTTGAAAGAGTAAGGCGACAACTCAGAGAAAATGCTGAAGACAAAGGAAATGGGTGTTTCGAAATATTT
>HA_v005_round_11_probe_70
TTGCAATCGTTGTTATAGCGATATTGGCATCGGCCGGAAAATCAGACAAGATCTGTATTGGGTACCACGCCAACAATTCAACAACACAAGTGGATACACTACTTGAGAAGAATGTAACTG
>HA_v005_round_11_probe_71
CATGAGACAACCAAAGGTGTCACAGCTGCGTGCTCTTATTCTGGAGCTAGCAGTTTTTACCGGAATTTGCTATGGATAACAAAGAAGGGGACTTCCTATCCTAAACTCAGTAAATCATAT
>HA_v005_round_11_probe_72
AGGAAGAAGCTATAAGGACCTGGGCAACTGCCATCCAATAGGAATGTTGATAGGAACACCAGCCTGCGATCTGCATCTTACTGGGACATGGGACACTCTCATCGAGCGTGAGAATGCCAT
>HA_v005_round_11_probe_73
ATGTTTCCCAAAAGCACATGGACCGGAGTGGACACTGGCAGTGGAGTTACGAAAGCCTGTTCCTACAACAGTGGCTCATCTTTCTACAGAAACCTTTTGTGGATAATAAAAACAAAATCT
>HA_v005_round_11_probe_74
AGCAAGATAAGCACCGGCTTTACTTATGGGTCTTCCATTAACTCGGCCGGAACCACTAAGGCATGCATGAGAAATGGGGGAAATAGCTTCTATGCAGAGCTCAAATGGCTAGTGTCAGAG
>HA_v005_round_11_probe_75
CCTACTTGAGAATGAAAGGACCCTGGACTTCCATGACTCCAATGTGAGAAATCTATATGAGAAAGTAAAATCACAATTGAGAAACAACGCCAAAGAACTTGGGAATGGTTGCTTTGAGTT
>HA_v005_round_11_probe_76
AACCCCTACACACTAGTATCAACAAAGGAGTGGAGCAAACGGTATGAACTTGAAATTGGAACCAGAATAGGCGATGGACAGAGAAGTTGGATGAAACTATATTGGCATCTCATGCACCCG
>HA_v005_round_11_probe_77
TCATTGACAAAATGAACACACAATTTGGAGCTATCGACCACGAATTTTCAAATCTGGAAAGGAGAATTGACAATCTGAACAAAAGAATGGAGGATGGGTTTCTGGATGTTTGGACATACA
>HA_v005_round_11_probe_78
TGACAACAGAAGATTTAAATAGGACCTTCAAACCAGTGATAGGGCCAATGCCCCTTGTCAATGGTCTGCAGGGAAGAATTAATTATTATTGGTCGGTACTAAAACCAGGCCAGACATTGC
>HA_v005_round_11_probe_79
ATGTGGGACACCATAAATTTTGAGAGCACTGGTAATCTAATTGCACCAGAATATGGATTCAAAATATCAAAGAGAGGCAGTTCAGGAATCATGAAAACAGAAGGAACACTTGAGAACTGT
>HA_v005_round_11_probe_80
ATATCCACAAACAAACCTTTCCAGAATATATCTAGAATAGCAATTGGGGACTGCCCCAAATATGTTAAACAGGGCTCTCTAAAGCTTGCCACAGGAATGAGAAATATTCCGGAGAAGGCA
>HA_v005_round_11_probe_81
AGGGGAAAATGATTGCAATCATCGCAATAGCGATATTGGCAACAGCCGGAAAGTCGGACAAAATCTGCATTGGATACCATGCCAACAATTCAACAACACAAGTGGACACGATACTCGAAA
>HA_v005_round_11_probe_82
ATTCTTGGAAACCCAATGTGCGATGATTTGATCGGTAAAACATCATGGTCCTACATAGTGGAAAAACCAAATCCTGTCAACGGAATATGTTACCCAGGCAGCCTAGAAAATGAAGAAGAA
>HA_v005_round_11_probe_83
CTACTGGAGAACCAAAAGACACTAGACGAGCACGATGCAAATGTCAGGAATCTCCATGACCGGGTCAAAAGAATATTAAAGGAAAATGCGATAGATACTGGGGATGGGTGTTTTGAGATA
>HA_v005_round_11_probe_84
ATCATGAGAATTCTCAAGGCTCGGGATATGCAGCAGACAGAGAAAGCACTCAAAAGGCTATAGACGGGATTACAAATAAGGTCAATTCCATCATCGACAAAATGAACACACAATTCGAAG
>HA_v005_round_11_probe_85
TATCACAAATGTGACAACGAGTGCATGGAGAGTGTGAAGAACGGAACATATGACTATCCCAAGTACTCAGAGGAGTCCAAACTAAACAGAGAAGAGATAGACGGGGTAAAATTGGAATCA
>HA_v005_round_11_probe_86
TTTAGAGAATGAAGAAGAGCTAAGGCTGAAATTCAGTGGAGTCTTAGAAGTCAGCAAATTTGAAGCATTCACACCAAATGGATGGGGTAATGTAAACTCGGGGGGAGTAACCGCTGCATG
>HA_v005_round_11_probe_87
AATGTAACCGTCACACACTCAGTTGAATTGCTGGAGAACCAAAAAGAAGAAAGATTCTGCAGAATCTTGAACAAGGCCCCTCTCGATCTAAGAGGATGTACCATAGAGGGTTGGATCTTG
>HA_v005_round_11_probe_88
TGGATTCTTGGAAACCCCCAATGTGACATCTTACTTGGTGACCAAAGTTGGTCATACATAGTAGAGAGGCCTGGAGCCCAAAATGGGATATGTTACCCAGGGGTGCTGAACGAAGTGGAA
>HA_v005_round_11_probe_89
TCAGTAGGCACATCAACATTGAACAAAAGGTCGATCCCTGAAATAGCAACACGGCCTAATGTGAATGGGCAGGGAGGTAGAATGGAGTTTTCTTGGACCCTTTTGGATATGTGGGACACC
>HA_v005_round_11_probe_90
CTGGTCGCACTAGAAAATCAGCACACTATCGACGTAACAGACTCAGAGATGAACAAGCTTTTTGAGAGAGTAAGGCGCCAACTCAGGGAGAATGCTGAAGACAAAGGAAATGGGTGTTTT
>HA_v005_round_11_probe_91
GAGGGTGGATGGCCTGGACTTATTAATGGATGGTATGGGTTCCAACACAGGAATGAAGAGGGAACAGGAATAGCAGCAGACAAAGAGTCAACTCAGAAGGCAATAGACCAAATAACATCC
>HA_v005_round_11_probe_92
ATGGCTTCTTGGAAATCCAATGTGTGATGAATTCCTAAACGCACCGGAATGGTCATACATTGTGGAGAAAGACAGACCAGCCAATGGCCTGTGCTATCCAGGAACTTTCAACTATTATGA
>HA_v005_round_11_probe_93
TTTAGACAAATTGTGTATGAAAGGAAGAAGATACAAGGACCTGGGCAATTGTCACCCAATAGGAATGCTGATAGGAACACCAGTTTGCGATCTGCATCTGACTGGAACCTGGGACACTCT
>HA_v005_round_11_probe_94
ACCAAATAACATCCAAAGTGAACAATATCGTTGACAGGATGAATACAAACTTTGAGTCTGTGCATCATGAATTCAGTGAAATAGAGGAGAGGATAAACCAACTGTCAAGCCATGTAGACG
>HA_v005_round_11_probe_95
ATGGAAAAATTCATCATATTGAGTACTGTCTTGGCAACAAGCTTTGCATATGACAAAATTTGCATTGGATACCAAACAAACAATTCGACTGAAACGGTAAACACACTAATTGAACAAAAC
>HA_v005_round_11_probe_96
CGGGGCATGCAAAAGGGCAAATGTGAATGACTTTTTCAATAGGCTGAACTGGCTGACCAAATCCGATGGGAATGCATACCCACTCCAAAATCTGACAAAGATCAACAACGGGGATTACGC
>HA_v005_round_11_probe_97
GGTTGAAGGGAGAATTCAAGATCTGGAGAAGTATGTAGAGGATACCAAGGTTGATTTATGGTCATATAATGCAGAGCTGTTGGTCGCACTGGAGAACCAGCACACCATTGATGTAACTGA
>HA_v005_round_11_probe_98
GAAATCAGAGAAGCTGGTCTTAGCAACAGGATTAAGGAATGTTCCACAAATGGAATCAAGAGGGTTGTTTGGGGCAATAGCTGGTTTTATAGAAGGAGGATGGCAAGGAATGGTTGATGG
>HA_v005_round_11_probe_99
GGACTCTAGACTTCCATGACTCCAATGTGAGAAATTTGTATGAAAAAGTCAAATCACAATTGAGAAATAATGCCAAAGAAATCGGGAATGGCTGTTTTGAGTTCTACCACAAATGTGATG
>HA_v005_round_11_probe_100
GGGACAGGAACAGCAGCAGATCTCAAATCCACTCAAGCAGCCATTGATCAGATCAATGGGAAGCTAAACCGCCTTATTGAGAAGACAAATGAGAAATACCATCAAATCGAAAAAGAGTTT
>HA_v005_round_12_probe_1
GTGAATGACTTTTTCAACAGACTGAACTGGCTAACCAAATCCGATGGGAATGCGTACCCACTTCAAAATCTGACAAAGGTCAACAACGGGGATTATGCAAGGCTTTACATATGGGGGGTC
>HA_v005_round_12_probe_2
ATGAAAAGAATAGTAATTGCCTTTGCAATAATCAGCATTGTTACAGGTGACCAAATCTGCATTGGTTATCATGCAAACAATTCAACAAAACAAGTTGATACAATCATGGAAAAGAATGTG
>HA_v005_round_12_probe_3
GGAGTCAAATTGACCCAGGGATACAAAGACATCATTCTTTGGATTACATTCTCCATATCATGCTTTTTGCTCGTTGCACTGCTTTTAGCCTTTATTTTGTGGGCTTGTCAAAACGGAAAC
>HA_v005_round_12_probe_4
TTACAATGCCGAACTGTTGGTTCTGTTGGAAAATGAAAGAACCTTGGATTACCACGATTCAAATGTGAAGAACTTATATGAAAAGGTAAGAAGCCAGCTAAAAAACAATGCCAAGGAAAT
>HA_v005_round_12_probe_5
CTTAAAAGCACTCAAGCGGCCATTGACCAAATCAATGGGAAATTGAACAGAGTGATTGAAAAGACAAATGAAAAGTTTCACCAAATCGAAAAGGAATTCTCCGAGGTAGAAGGAAGGATT
>HA_v005_round_12_probe_6
AGCTGGGTGGCTCCTTGGAAATCCAATGTGCGACGAGTTCATCAGGGTACCGGAATGGTCTTACATCGTGGAGAGGGCTAACCCAGCCAACGACCTCTGTTACCCAGGGACCCTCAATGA
>HA_v005_round_12_probe_7
TCAACAGTGATCCGTATACGCTAGTTTCCACCAAATCATGGAGTGAGAAGTATAAACTAGAGACTGGGGTTCGACCTGAGTACAATGGACAGAGAAGTTGGATGAAGATCTATTGGTCAT
>HA_v005_round_12_probe_8
AACCCTATGTGTGATGAACTAATTGGAAAGACTTCATGGTCTTACATTGTGGAAAAACCCAATCCAACAAATGGAATCTGTTACCCAGGAACTTTAGAGAGTGAAGAAGAACTAAGACTG
>HA_v005_round_12_probe_9
AAAGTAAACAACGGTGATTATGCGAAGCTTTACATCTGGGGAGTTCACCACCCCTCGACGGACAAGGAACAGACCGACCTATACAAGAACAATCCCGGTAGGGTCACTGTATCTACCAAA
>HA_v005_round_12_probe_10
GAGTAAGAAGGCAATTAAGAGAGAATGCAGAAGATCAAGGCAACGGTTGTTTCGAGATATTCCATCAGTGTGACAACAATTGTATAGAAAGCATTAGAAACGGAACTTATGACCACAACA
>HA_v005_round_12_probe_11
GTGAATAATTTATACAACAAAGTAAAGAGAGCATTAGGCTCAAATGCAATGGAAGATGGAAACGGATGTTTCGAATTGTACCACAAATGTGATGATCAATGCATGGAAACAATTAGGAAT
>HA_v005_round_12_probe_12
GACTAGATCTGGAACGAGTAAAGCATGCAATGCATCAACAGGTGGCCAATCCTTCTATAGGAGCATCAATTGGTTGACCAAAAAGGAACCAGACACTTATGACTTCAATGAAGGAGCTTA
>HA_v005_round_12_probe_13
CCAACCACAAATGAACAGCACACTCTCTATCAAAATACTGGCGCATATGTCTCAGTAGGATCATCAAAGTACAACCGGAGGTTCACACCTGATATAGCGGCCAGACCTAAAGTCAGAGGA
>HA_v005_round_12_probe_14
CCACCATAGCAATGAGCAGGGAAGTGGATACGCTGCAGACAAGGAGTCCACTCAAAAAGCAATAGATGGAATCACTAACAAGGTCAACTCAATCATTGATAAAATGAACACTCAGTTTGA
>HA_v005_round_12_probe_15
GAAAACTGATTTGAACAGTGGTAACTGTATAGTGCAATGCCAAACCGAAAGGGGAGGCCTCAACACAACACTACCTTTTCACAACATTAGCAAATATGCATTTGGGAACTGCCCCAGATA
>HA_v005_round_12_probe_16
AGACATTAACTGACGACCAAGTGGAAGTGGTCACTGCACAGGAATTGGTAGAATCACAAAATCTTCCGGAATTGTGCCCGAGTCCTCTGAAGTTGATTGACGGCCAGACTTGCGACATCA
>HA_v005_round_12_probe_17
AGGAATGTCCCTCAAAGAAGAAGAAAAAAAAGAGGACTATTTGGGGCTATAGCAGGCTTTATAGAGGGAGGATGGCAAGGAATGGTAGACGGTTGGTATGGGTACCACCATAGCAACGAA
>HA_v005_round_12_probe_18
AGCAAAAGCAGGGGATACAAAATGAATACTCAAATTTTGGTATTCATTGCCTGTGTGCTGATTAAAGCTAAAGGAGACAAAATATGCCTTGGACACCATGCTGTGGCAAACGGAACAAAA
>HA_v005_round_12_probe_19
AAAAGAATGTTACTGTCACGCATGCCCAAGATATACTGGAAAAGACACACAATGGAAAGCTCTGCAGTCTAAATGGAGTTAAGCCTCTCATCTTGAGGGATTGCAGTGTAGCTGGATGGC
>HA_v005_round_12_probe_20
TTGGATTATGGTAACTGCGATACCAAATGTCAGACCCCGGTGGGTGCTATAAATTCCAGTATGCCCTTCCATAATGTTCATCCCCTTACCATTGGGGAATGCCCCAAGTATGTCAAATCA
>HA_v005_round_12_probe_21
AGAAAACCTAGAGGAACTAAGATCACTCTTTAGTTCTGCTAGTTCCTACCAAAGAATTCAGATCTTTCCAGACACGATCTGGAATGTGTCTTACAGTGGAACAAGCAGAGCATGTTCAGA
>HA_v005_round_12_probe_22
CAGGATATGCGGCAGACAGGGAAAGCACTCAAAGGGCTATAGACGGAATTACAAATAAGGTCAATTCCATAATAGACAAGATGAACACACAATTTGAGGCCGTGGATCACGAGTTCTCAA
>HA_v005_round_12_probe_23
GTTCACGAATGAAGAATCACTGAGGCAGATCCTTCGAGGGTCAGGTGGAATTGATAAGGAGTCAATGGGTTTCACCTATAGTGGAATAAGAACCAATGGGGCAACGAGTGCTTGCCGAAG
>HA_v005_round_12_probe_24
GCATTTCTAGCCCCTAGATATGCTTTTGAGATAGTTTCTGTTGGGAACGGGAAACTATTCAGGAGCGAACTGAATATTGAATCATGCTCCACCAAATGTCAGACAGAGATAGGAGGGATT
>HA_v005_round_12_probe_25
TGTGAAATCGGAAAAATTAGTCTTAGCAACAGGACTAAGAAACGTCCCTCAGATTGGGTCAAGAGGATTGTTTGGGGCAATAGCTGGTTTTATAGAGGGTGGATGGCAAGGAATGGTTGA
>HA_v005_round_12_probe_26
ACTTATACAAAAGGGCTGATACAACAACAAGTGTGACAACAGAAGATATAAACCGAACTTTCAAGCCAATGATAGGGCCAAGGCCACTTGTCAATGAACAGCAAGGGAGAATTGACTACT
>HA_v005_round_12_probe_27
CGATGCCACATGCCAGACAATTGCAGGAGTCCTAAGAACAAATAAAACATTTCAGAATGTGAGCCCTCTATGGATAGGAGAATGCCCTAAATATGTAAAAAGTGAAAGTCTGAGGCTTGC
>HA_v005_round_12_probe_28
AATACCAACCGAGAAGATCTCTTGATACTGTGGGGGATCCACCATCCTAATGATGAAGCAGAGCAGACAAAGCTCTATCAAAACCCAACTACCTATATTTCCATTGGGACTTCAACACTA
>HA_v005_round_12_probe_29
GATGATAGATGGGTGGTATGGTCTCAGGCACCAAAATTTTGAAGGTACAGGACAAGCAGCAGACATTAAAAGCACTCAGGCAGCCATAGATCAGATCAATGGGAAATTGAACAGAGTAAT
>HA_v005_round_12_probe_30
ACGGATCTCTACAAGGTGGCAACAGGGAGAGTAACAGTATCTACCCGCTCGGACCAAATCAGTATTGTTCCCAATATAGGAAGTAGACCGAGGGTAAGGAATCAGAGCGGCAGGATAAGC
>HA_v005_round_12_probe_31
CAAAATGCTTTTGGAAAGGTGGGTCTATCAATACCAAACTCCCTTTTCAAAATCTATCACCTAGAACGGTGGGCCAATGTCCCAAATATGTGAATAAAAAGAGCCTATTACTTGCAACCG
>HA_v005_round_12_probe_32
TCAATGCATGGAGACTATTAGAAACGGAACCTATGACAGGCAAAAGTACCAAGAAGAATCAAAATTAGAAAGGCAGAAAATAGAAGGGGTAAAACTGGAGTCTGAAGGAACTTACAAAAT
>HA_v005_round_12_probe_33
CAAAGAACTGCTACATACAGAGCACAATGGAATGCTGTGTTCAACAAATCTGGGGCATCCTCTCATCCTGGACACATGCACTATTGAAGGACTGATCTATGGCAACCCTTCTTGTGATCA
>HA_v005_round_12_probe_34
CACTGAATATCGACAGGAAGCCTTACAGAATAGGATAATGATCAATCCGGTAAAGCTTAGTGGTGGGTACAAAGATGTGATACTATGGTTTAGCTTCGGGGCATCATGTGTAATGCTTCT
>HA_v005_round_12_probe_35
CAAATCATATAGAAATCCCAGAAACAAACCAGCCCTAATAGTTTGGGGAATTCATCATTCTGGATCGACTACTGAGCAGACCAAACTCTATGGAAGTGGAAACAAGTTGATAACTGTAGG
>HA_v005_round_12_probe_36
ACTCAATTCGAAGCCATTGGGAAAGAATTCAGCAACCTAGAAAGGAGAATAGAGAATCTGAATAAGAAAATGGAAGATGACTTTTTGGATGTATGGACTTACAATGCAGAACTTCTAGTG
>HA_v005_round_12_probe_37
GAGGGAACTGCGGCAGACTACAAGAGCACTCAGTCAGCCGTTGACCAAATAACAGGGAAGTTAAACCGGCTTATAGAGAAAACTAACCAACAATTTGAATTGATTGACAATGAATTCAAC
>HA_v005_round_12_probe_38
GGAAAAATTCATCATTTTGAGTACTGTCTTGGCAGCAAGCTTCGCATATGACAAAATTTGTATTGGATACCAAACAAACAACTCGACTGAAACGGTAAATACACTAATTGAACAGAACGT
>HA_v005_round_12_probe_39
GGAAATCTTAACAATCAGAAACCAAAACAAAATGGCTCTAAATGTCATTACAATCCTGACACTTATAAGCGTGTGTGTGCAGGCAGACAGAATATGCGTAGGTTATCTGAGCACCAATTC
>HA_v005_round_12_probe_40
CATTAACTGAAAGAGGAGTGGAGGTCGTTAATGCAACTGAAACGGTGGAACGAACAAATGTCCCCAGGATCTGCTCGAAAGGGAAAAGAACAGTTGACCTCGGTCAATGTGGACTTCTGG
>HA_v005_round_12_probe_41
CCTCGTATTGCTAGAAAATGAAAAGACCTTGGATCTCCATGACTCCAATGTCAGAAATCTCCATGAGAAAGTCAGAAGAATGTTAAAGAACAATGCCAAAGACGAAGGGAACGGGTGTTT
>HA_v005_round_12_probe_42
AGCTGGATGGCTCCTTGGGAACCCCATGTGCGACGAATTCCTCAATGTGCCTGAATGGTCTTACATAGTGGAAAAGGACAACCCTGTCAATGGCCTATGCTACCCTGGGGATTTCAACGA
>HA_v005_round_12_probe_43
TTGTAGAGAGGAGCAATGCTTTCAGCAATTGTTATCCTTATGACGTACCAGACTATGCATCCCTTCGATCCCTAATTGCATCATCGGGAACATTAGAGTTCATCACTGAGGGTTTCACTT
>HA_v005_round_12_probe_44
TCTAAGAGAAAGAAGAAGAAAAAGAGGACTATTTGGAGCTATAGCAGGGTTTATAGAGGGAGGATGGCAGGGAATGGTAGACGGTTGGTATGGGTATCATCATAGCAATGAGCAGGGGAG
>HA_v005_round_12_probe_45
TCATAGAAGGAGGATGGCCAGGACTAGTGGCTGGTTGGTATGGCTTCCAACATTCAAATGACCAAGGAGTCGGGATGGCCGCAGACAAAGAGTCGACCCAAGAAGCAATTGATAAAATAA
>HA_v005_round_12_probe_46
AGTCAAATAGACTAGTCTTGGCAACAGGACTCAGAAATGTCCCTCAAATTGAATCAAGAGGATTATTTGGAGCAATAGCTGGGTTCATAGAAGGTGGATGGCAAGGGATGGTTGATGGCT
>HA_v005_round_12_probe_47
AAACTTCCTTTTCAGAATCTTTCCCCAAGAACTGTGGGTCAATGCCCCAAGTATGTAAACAAAAAGAGCCTGTTGCTTGCTACCGGAATGAGGAATGTGCCAGAGGTTGTCCAAGGAAGA
>HA_v005_round_12_probe_48
ACCAGTTCATGTAGGAGGACAGGATCTTCATTCTATGCAGAGATGAAATGGCTTCTGTCAAATAAAGAAAATGCAACTTTCCCGCCGATGACCAAATCATACAGAAACTCAAGAAAGGAC
>HA_v005_round_12_probe_49
GGAACTGCCCCAGATATGTTGGGGTGAAAAGTCTCAAATTGGCAGTTGGTTTGAGGAATGTACCTGCTGCATCGGGTAGGGGATTATTTGGCGCTATAGCTGGATTCATAGAAGGAGGAT
>HA_v005_round_12_probe_50
ACAAGTTGATAACCGTAGGGAGCTCGAAATATCAGCAATCGTTCACTCCGAGTCCGGGAGCACGACCACAGGTAAATGGACAGCCTGGAAGAATCGATTTCCATTGGATGCTTCTTGACC
>HA_v005_round_12_probe_51
CTAACTGAAAGAGGAGTGGAAGTTGTCAATGCAACAGAAACAGTTGAGCGAACAAACATTCCCAGGATTTGCGCAAAAGGGAAGAGAACAATTGATCTGGCCCAGTGTGGGATACTGGGA
>HA_v005_round_12_probe_52
ACCATGCAAACAACTCCACAGACACTGTTGACACAGTACTAGAAAAGAACGTGACTGTGACTCACTCAGTGAACTTGCTCGAAGACAACCACAATGGGAAACTTTGCCGCCTGAATGGAG
>HA_v005_round_12_probe_53
CCAAATATGAAGAAGAATCCAAGCTGAACAGAAACGAAATCAAAGGAGTGAAATTGAGCAATATGGGGGTTTATCAAATACTTGCTATATACGCTACAGTGGCAGGCTCCTTGTCACTGG
>HA_v005_round_12_probe_54
GACTGGACTCAGGAATGTCCCTCAGAGGGAAACAAGAGGACTATTTGGGGCTATAGCAGGCTTTATAGAAGGAGGGTGGCAAGGCATGGTAGACGGTTGGTATGGGTACCACCATAGCAA
>HA_v005_round_12_probe_55
CGGATTTCTAGATGTGTGGACGTACAATGCTGAGCTCCTAGTTCTAATGGAAAATGAGAGGACACTTGATTTCCATGATTCTAATGTAAGGAATTTATATGATAAAGTCAGAATGCAACT
>HA_v005_round_12_probe_56
ATGTATGAGGAACGGAGGGAACAGCTTCTATGCAGAACTAAAATGGCTAGTGTCAAAGACCAAAGGACAGAACTTCCCACAGACAACAAATACATACAGAAATACAGACTCAGCAGAACA
>HA_v005_round_12_probe_57
AGGGGAGGATTGATTATTATTGGTCAGTACTAAAACCGGGTCAGACATTGCGGGTAAGATCTAATGGGAACTTAATAGCTCCATGGTATGGACACATTCTTTCAGGAGAAAGCCATGGAA
>HA_v005_round_12_probe_58
TCCTGGGCAATCCAGAGTGTGATCTTCTACTCACTGCAAACTCATGGTCCTACATAATAGAAACTTCAAACTCAGAAAACGGAACATGCTACCCCGGTGAATTCATAGATTATGAAGAAT
>HA_v005_round_12_probe_59
CCACAGAAAAGGTCGACACAATCCTGGAGCGAAACGTCACTGTGACTCATGCCAAGGACATTCTTGAGAAAACGCATAATGGAAAATTGTGCAAACTGAACGGAGTCCCTCCATTGGAAT
>HA_v005_round_12_probe_60
GCTGGATGGCTTCTCGGAAACCCAATGTGCGACGAATTCATCAGGGTGCCGGAATGGTCTTACATAGTAGAAAAGGCTAACCCAGCCAATGACCTCTGTTACCCAGGGAACCTCAATGAT
>HA_v005_round_12_probe_61
AGAGATCAATTCCAGAAATAGCCACTAGGCCTAAAGTAAATGGGCAGAGCGGGAGAATGGAATTCTTTTGGACAATTTTAAAGCCAAATGATGCAATTAATTTTGAGAGTAATGGGAACT
>HA_v005_round_12_probe_62
AAATGGCTTCTGTCAAATAATGACAATGCTGCTTTCCCACAGATGACTAAGTCATACAGAAACACAAGGAAGGGTCCAGCTCTAATAATTTGGGGAATCCATCATTCCGGATCAACTACT
>HA_v005_round_12_probe_63
GAACAACCGAAAAGAAGAGGCTTGTTTGGTGCTATAGCAGGCTTTATTGAAAATGGGTGGGAAGGTCTAATTGATGGATGGTACGGCTTCAGGCATCAGAATGCACAAGGAGAGGGAACT
>HA_v005_round_12_probe_64
GCTAACAGAAACCAACGTCCCTGTGACACATACCAAAGATTTGCTCCACACAGAGCACAATGGAATGCTGTGTGCTACAAGCCTGGGGCGTCCTCTCATTCTGGACACATGCACCATCGA
>HA_v005_round_12_probe_65
GAAACATTCCTGCGATTGCCACAAGAGGCCTGTTTGGTGCAATAGCTGGTTTCATAGAAGGTGGTTGGCCAGGGTTGATCAATGGCTGGTATGGGTTCCAACATAGAAATGAAGAAGGTA
>HA_v005_round_12_probe_66
TTCTTATCCCTTTCAAGACGCCCAATACACCAACAATGAGGGGAAAAATATTCTCTTCATGTGGGGCATACACCATCCACCTACAGATACCGAACAGACAAACTTATACAAAAAGGCTGA
>HA_v005_round_12_probe_67
TCCAGTGATCCGTGGGACTTACAACAATACAACTGGCAGAGATGTTTTGGTCATGTGGGGGATACATCATCCTGTTTCCACAGACGAGGCGAGAAAACTATATGTCAACAATGACCCATA
>HA_v005_round_12_probe_68
AAAGCAACTGCGGGAAAATGCTGAGGACATGGGCAATGGTTGCTTCAAAATATACCACAAATGTGACAATGCCTGCATAGGATCAATCAGAAATGGAACTTATGACCATGATGTATACAG
>HA_v005_round_12_probe_69
GACCAAACAACTTTGTACATAAGAAACGACACAACAACAAGTGTGACAACAGAGGAGTTGAATAGAATCTTCAAACCAGTGATAGTGCCAAGGCTTCTTGTCAATGGTCAGCAGGGGAGA
>HA_v005_round_12_probe_70
AAGGAGTCGGGATGGCTGCAGACAGGGAATCAACCCAAGAGGCAGTTGACAAAATAACATCTAAGGTGAATAATATAATCGATAAAATGAACAAACAGTACGAAATTATTGATCATGAGT
>HA_v005_round_12_probe_71
ATGCTTCTTGACCCCAACGACACAGTGACTTTCACCTTCAATGGGGCATTCATAGCCCCTGATAGGGCAAGTTTCTTTAGGGGAGAATCACTGGGAATCCAGAGTAATGTACCTTTAGAT
>HA_v005_round_12_probe_72
ATATACAGAGATGAAGCATTAAACAACCGATTCCAAATCAAAGGTGTAGAGCTAAAATCTGGGTACAAAGATTGGATCTTATGGATTTCCTTTGCCATATCATGCTTCTTGCTTTGTGTT
>HA_v005_round_12_probe_73
CTTGGGGCATCATGCAGTGGAAAACGGCACATCTGTTAAAACACTAACAGACAATCACGTAGAAGTTGTGTCAGCTAAAGAATTAGTTGAGACGAACCACACTGATGAACTGTGCCCAAG
>HA_v005_round_12_probe_74
AGATGGGTGGTACGGGTACCATCACCAGAATGAGCAGGGATCTGGCTATGCTGCTGATCAGAAAAGCACACAGAAAGCAATCGATGGGATCACAAACAAGGTAAACTCGGTAATCGAGAA
>HA_v005_round_12_probe_75
ATAGCAATGAGCAAGGTAGCGGATATGCTGCGGATAAAGAATCTACACAGAAAGCAGTCGATGGAATCACTAATAAAGTCAATTCAATTATTGACAAAATGAACACTCAATTCGAAGCCA
>HA_v005_round_12_probe_76
AATAGGGATGCTAATAGGGACTCCAGCTTGTGACCTGCACCTTACAGGGACGTGGGACACTCTCATTGAACGAGAGAATGCTATTGCTTATTGCTACCCTGGAGCTACTGTAAATGAAGA
>HA_v005_round_12_probe_77
ACCCCAGTCCCAATAGGCTCATGTGTGAGCAAATGTCACACAGACAAAGGTTCTGTCTCCACAAGTAAGCCCTTTCAAAACATCTCGAGGATAGCAATTGGAGACTGCCCCAAATATGTT
>HA_v005_round_12_probe_78
GGAAGAGGCCTTGGCATCCAATCAGGAGCTTCAGTAGACAATGACTGTGAATCAAAATGTTTCTGGAAAGGTGGATCCATCAACACCAAACTCCCCTTTCAGAATCTTTCTCCAAGAACC
>HA_v005_round_12_probe_79
TCGATCTTGGCCAATGTGGACTGCTGGGAACAATCACTGGACCACCCCAATGTGACCAATTTCTAGAATTCTCAGCTGATTTGATCATCGAGAGGCGGGAAGGGAATGATGTTTGTTACC
>HA_v005_round_12_probe_80
TCACAAACTCTGTTTCCCAGGTGAATTGGACAACAATGGTGAGCTGCGACACCTTTTCAGTGGAGTGAACTCTTTTAGCAGAACAGAACTGATAAACCCCAGCAAATGGGGAAACGTCCT
>HA_v005_round_12_probe_81
ATATTGGGAAATCCCATGTGTGATGATCTAATTGGTAAGACTTCATGGTCTTACATTGTAGAAAAGCCCAACCCAGCAAACGGGATCTGTTACCCGGGAACACTGGAGAATGAAGAAAAA
>HA_v005_round_12_probe_82
CACTAATAGAAAGCAATGTTCCTGTGACACATACCAAAGAGTTACTCCACACAGAACACAATGGGATGCTATGCGCAACAAACCTAGGACATCCTCTCATTCTAGACACTTGCACCATCG
>HA_v005_round_12_probe_83
TTCTTCAACAGGCTGAATTGGCTGGTAAAATCAGACGGAAATGCGTATCCCCTTCAAAACCTGACAAAAGTGAATAACGGTAATTATGCAAGGCTCTACATCTGGGGAGTTCACCACCCT
>HA_v005_round_12_probe_84
TGGAGCTTGCAAGAGGGCAAACGTGAATGATTTCTTTAACAGGCTAAATTGGCTGGTAAAGTCAGACGGAAATGCATACCCTCTTCAAAATTTGACAAAAGTGAATAACGGTGATTATGC
>HA_v005_round_12_probe_85
AATGGGGCTTTCATAGCTCCAGATCGTGCAAGCTTTCTAAGAGGGAAGTCCATAGGGATCCAGAGCGGTGTACAAATTGATACCAGTTGTGAAGGAGACTGCTATCATAGTGGAGGAACA
>HA_v005_round_12_probe_86
GTTCCAATTATCATCAGTCCTTTTCACCAAGTCCAGGAGCGAGACCACAAGTGAATGGTCAATCTGGGAGGATCGATTTCCATTGGATGATGTTAAATCCTAATGACACAGTCATTTTTA
>HA_v005_round_12_probe_87
ATGCTATCCAGGAGGCTTCAATGATTATGAAGAATTGAAACATCTAATGAGCAACACAAATCATGTTGAGAGAATTCAGATAATCCCCAGGAGCTCTTGGTCCAATCATGACGCCACATC
>HA_v005_round_12_probe_88
GAAGTTGTGAATCATGAATTCTCTGAAGTTGAAAAAAGGATAAATATGATAAATGACAAAATAGATGACCAAATTGAAGGCCTTTGGGCTTACAATGCAGAACTCCTTGTACTTCTAGAA
>HA_v005_round_12_probe_89
GGTTGCTGTCGAATTCAGACAATGCGGCATTCCCTCAAATGACCAAGTCATATAGAAATCCCAGAAGCAAACCAGCTTTGATAGTTTGGGGAATTCATCATTCTGGATCAACTACCGAAC
>HA_v005_round_12_probe_90
TTACAACTAGGAAAATGCAACGTAGCGGGGTGGCTCCTCGGCAATCCGGAGTGTGACCTGCTGCTCACTGCGAATTCATGGTCCTATATAATAGAAACTTCAAATTCAGAAAATGGAACG
>HA_v005_round_12_probe_91
GACAATGCGGCTTTTCCCCAAATGACTAAGTCGTACAGAAATCCCAGGAGCAAACCAGCTCTAATAATTTGGGGAGTGCATCACTCTGGATCGGCTGCTGAACAGACCAAACTCTATGGG
>HA_v005_round_12_probe_92
ACAATCAGCTTTGAAAGTACTGGGAACTTTATAGCTCCTGAATATGCGTACAAAATTGCAAAAAAAGGAAAATCAGCAATCATGAAAAGTGAACTGGAATACGGTAACTGTGATACCAAA
>HA_v005_round_12_probe_93
GGCATAAGTGTGACAATGAATGCATAGAGTCTGTCAAAAATGGTACATATGACTATCCCAAATACCAAACTGAAAGCAAATTAAACAGGCTAAAAATAGAATCAGTAAAGCTAGAGAACC
>HA_v005_round_12_probe_94
AAATGAGAAAACTCTGGATCTCCACGATTCCAATGTTAGGAATCTTCATGAGAAAGTCAGAAGGATGCTAAAGGACAATGCCAAAGATGAGGGAAATGGATGCTTCACCTTTTACCACAA
>HA_v005_round_12_probe_95
CAGAAAACACTGGACGAACATGATTCCAATGTCGAAAATCTCTTTGATGAAGTAAGAAGGAGACTTTCAGTCAATGCAATAGATGCTGGGAATGGCTGCTTTGACATACTTCACAAGTGT
>HA_v005_round_12_probe_96
CGGAGTGAAATTGGAATCAATGGGGGTTTATCAGATTTTGGCGATCTACTCCACAGTCGCCAGTTCCCTGGTTTTGTTAGTCTCCCTGGGGGCAATCAGTTTCTGGATGTGTTCTAATGG
>HA_v005_round_12_probe_97
GGCTTCTTGGAAATCCTATGTGCAATGAATTCCTGAGTGTGCCAGAATGGTCATACATCGTGGAGAAAGACAACCCATCCAATGACCTATGCTACCCTGGGAACTTTGACAATTATGAAG
>HA_v005_round_12_probe_98
CATTCGACGTGCCAGATTACCAGAGTTTGAGAAGCATACTTGCCAACAATGGGAAATTTGAGTTCATTGCCGAAGAATTCCAATGGACCACAGTGAAGCAAAATGGAAAATCTGGAGCCT
>HA_v005_round_12_probe_99
AAGTCAACAACGGGGACTACGCAAGACTTTACATATGGGGGGTTCACCATCCTTCAACCGACACAGAACAAACCAACCTGTATAAGAACAACCCCGGAAGAGTGACTGTGTCTACCCAAA
>HA_v005_round_12_probe_100
AGAGTCCAACTCTTTCCAGACTCAATCTGGAATGTGACTTACACTGGGACAAGCAAATCATGTTCAGATTCATTCTATAGGAATATGAGATGGTTAACTCAAAAGAATGGGGGTTATCCA
>HA_v005_round_13_probe_1
GAAGCACTGAGGCAAATTCTCCGGGAGTCTGGCGGAATTGACAAGGAGACAATGGGATTCACATACAGCGGGATAAGAACTAATGGAGCAACCAGTGCATGTAGGAGATCAGGATCTTCA
>HA_v005_round_13_probe_2
GATTGAGAAGATGAATACTCAATTCACTGCAGTGGGAAAGGAGTTCAACAACTTAGAAAGGAGAATCGAAAATTTAAATAAGAAGGTCGATGATGGATTTCTGGATGTTTGGACATACAA
>HA_v005_round_13_probe_3
ACACAAGGAAAGACCCAGCTTTGATAATATGGGGAATCCATCATTCCGGATCAAATGCAGAGCAGACCAAGTTATATGGGAGTGGAGACAAACTAATAACAGTCGGGAGTTCCAATTACC
>HA_v005_round_13_probe_4
ATCGAGAAGACAAACGAGAAATACCACCAAATCGAAAAAGAGTTTGAGCAGGTTGAAGGGAGGATTCAAGATCTGGAGAAATACGTTGAGGATACGAAAATTGATCTATGGTCGTATAAT
>HA_v005_round_13_probe_5
CAGCACACAACTACTGGTGGTTCTCAGGCCTGTGCAGCGTATGGTGGCCCATCGTTCTTCAGGAACATGGTCTGGCTTACAAAGAAAGGATCCAACTATCCAGTTGCCAAAGGATCGTAC
>HA_v005_round_13_probe_6
AGAAGATGAACACCCAGTTTGAGGCTGTTGGGAAGGAATTCAGTAATCTAGAGAGGAGACTGGAAAATTTGAACAAAAAGATGGAAGATGGGTTTCTAGATGTATGGACATATAATGCCG
>HA_v005_round_13_probe_7
AAATGAAAAGACACTGGATCTTCATGACTCCAATGTCAGGAACCTGCATGAGAAAGTCAGGAGGATGCTAAGGGACAATGCTAAAGATGAGGGAAACGGATGCTTCACCTTTTACCACAA
>HA_v005_round_13_probe_8
CGGTCTATGCTATCCAGGCAGTTTCAATGATTATGAGGAATTAAAGCACCTCCTTACCAGCGTGACACACTTTGAGAAAATTAAGATTCTACCTAGGAATCAATGGACTCAGCACACAAC
>HA_v005_round_13_probe_9
AAAGGCCCACTGCAGTAGACACATGTTATCCATTCGACGTCCCAGATTACCAGAGTCTCAGAAGCATCCTAGCAAGCAGTGGGAGTTTGGAGTTCATCGCCGAACAATTCACCTGGAATG
>HA_v005_round_13_probe_10
GCTCTTACTCAGGAGCTAGCAGTTTTTACAGAAATCTTCTGTGGATAACGAAAAAGGGAAGCTCATACCCAAAACTCAGCAAATCATACACCAATAATAAAGGGAAAGAAGTGCTTGTAC
>HA_v005_round_13_probe_11
CACCTGGAATGGTGTCAAAGTTGACGGATCAAGCAGTGCTTGTTTGAGGGGCGGTCGCAACAGCTTCTTCTCCCGACTAAACTGGCTAACCAAAGCAACAAATGGAAACTATGGACCTAT
>HA_v005_round_13_probe_12
AAGGACCAATAAAACGTTTCAGAATGTGAGCCCTCTGTGGATAGGGGAATGCCCCAAATATGTGAAAAGTGGGAGCCTGAGGCTTGCAACTGGACTAAGAAATGTTCCACAGATTGAAAA
>HA_v005_round_13_probe_13
GAGTAATCACTGGGCCACCCCAATGTGACCGATTCCTAGAATTTTCAGCCGATCTAATTATTGAGAGGCGAGAAGGAAATGATGTCTGTTATCCTGGGAAATTCGTAAATGGAGAAGCTC
>HA_v005_round_13_probe_14
GAGTCAATAGAGTCTGAGTTCAGTGAGATCGAACACCAAATCGGTAACGTCATCAATTGGACTAAGGATTCAATAACCGACATCTGGACTTATCAAGCTGAGCTATTGGTAGCAATGGAG
>HA_v005_round_13_probe_15
GATGAGATCGGATGCACCTATTGACACATGTATTTCTGAGTGCATCACTCCTAATGGAAGCATTCCAAATGACAAGCCATTTCAGAATGTGAATAAGATCACCTACGGGGCGTGCCCCAA
>HA_v005_round_13_probe_16
ATTGGGTCCAGACCCTGGGTAAGGGGCCAGTCCGGCAGAATAAGCGTGTATTGGACTGTAGTCAAACCTGGAGACGTACTGGTAATCAACAGTAACGGGAACCTAATCGCCCCTCGAGGC
>HA_v005_round_13_probe_17
AATGGCCAAATGCAACACAAAGTGTCAAACGTCATTAGGTGGGATAAACACTAACAAAACTTTCCAGAACATAGAAAGAAATGCCCTTGGGGACTGCCCAAAGTACATAAAGTCTGGACA
>HA_v005_round_13_probe_18
TTGGAGAATGTCCCAAATATGTTAAGAGTGAGAGCCTAAGACTGGCAACTGGTCTGAGGAATGTCCCACAGGCAGAAACAAGAGGATTGTTTGGAGCCATAGCTGGGTTTATAGAAGGAG
>HA_v005_round_13_probe_19
ACAGTCTCTACTAGGAGAAGCCAGCAAACTATAATCCCGAATATTGGGTCCAGACCATGGGTAAGGGGTCAGTCTGGTAGAATAAGCATCTATTGGACAATAGTCAAGCCGGGGGACGTG
>HA_v005_round_13_probe_20
GTGACCGTCACACACTCAGTTGAGTTACTGGAGAATCAAAAAGAAGAAAGGTTCTGCAAAATTTTGAACAAGGCCCCTCTCGATTTGAGAGGATGTACCATAGAAGGCTGGATCTTAGGG
>HA_v005_round_13_probe_21
TGCCAAATGGGACAATAGTGAAGACAATCACAGATGATCAAATTGAAGTGACCAATGCCACTGAACTAGTCCAAAGCTCCTCAACAGGGAAAATATGTAATAATCCCCATAAGATTCTTG
>HA_v005_round_13_probe_22
TAGATATGTTAGAATGGGTACTGAGAGCATGAACTTTGCCAAAAGTCCAGAAATAGCAGCGAGACCAGCTGTAAATGGGCAAAGAGGGAGGATTGATTACTATTGGTCTATATTGAAGCC
>HA_v005_round_13_probe_23
AGGAACTGGGTAATGGTTGTTTCGAGTTCTATCACAAATGTGATGATGAATGTATGGAAAGTGTAAGAAACGGAACGTACGACTACCCGCAGTATTCGGAAGAGGCAAGATTAAACAGAG
>HA_v005_round_13_probe_24
TGTCAACAAAGATAGCAAAGGAGCCATATTCAAATCAAACTTACCAATCGAGAACTGTGATGCCACTTGCCAGACTACTGAAGGAGTGATAAGAACCAACAAAACATTCCAGAATGTGAG
>HA_v005_round_13_probe_25
AGCAGGGTTTATAGAAAATGGATGGGAAGGGATGGTAGACGGTTGGTATGGTTTCAGACATCAAAATGCCCAGGGTGCAGGCCAAGCCGCTGATTACAAGAGTACTCAAGCAGCTATTGA
>HA_v005_round_13_probe_26
TGCCAATGGAACCATTGTGAAGACCCTTACAAATGAACAAGAGGAAGTGACCAATGCTACTGAGACGGTAGAGAGCACAAATTTGAATAAATTGTGTATGAAAGGAAGAAGCTACAAGGA
>HA_v005_round_13_probe_27
GACAAGCAAGGCATGTTCGGACTCATTTTACCGGAGCATGAGGTGGCTAACTCACAAGAGCAATTCCTACCCTTTTCAGGATGCCCAATACACCAACACTGAAGGGGAGAACATCCTGTT
>HA_v005_round_13_probe_28
AAATGAACAAGCAATTTGAAGTGGTGAATCATGAATTTTCAGAAGTGGAAAGCAGGATAAACATGATCAATTCCAAAATTGATGATCAAATAACTGACATATGGGCGTACAATGCTGAAT
>HA_v005_round_13_probe_29
GTAACATTGATGACGATATTACTATTAGTAACAACAAGCAATGCTGATAAAATCTGTATCGGCCACCAATCAACAAATTCTACAGAAACTGTGGACACGCTAACAGAAACTAATGTCCCT
>HA_v005_round_13_probe_30
AACCAGAAAACACTCGATGAACATGATGCAAATGTAAATAATCTATATAACAAGGTGAAAAGAGCGTTGGGTTCTAATGCAGCAGAGGATGGAAATGGATGCTTCGAGTTGTATCATAAA
>HA_v005_round_13_probe_31
TACGGCAATCCTTCTTGTGATTTGCTACTGGGAGGAAAAAAATGGTCTTACATCGTCGAACGATCATCAGCTGTTAATGGGATGTGTTACCCTGGAAATGTAGAAAATCTGGAAGAACTC
>HA_v005_round_13_probe_32
CGCTAAAAGCCCGGAAATTGCAGCCAGACCTGCGGTAAATGGCCAGAGAGGTAGAATTGATTATTACTGGTCTATTTTGAAACCGGGGGAAACCTTGAATGTGGAATCCAATGGAAACCT
>HA_v005_round_13_probe_33
GTTGATACACTGGTAGAAAACAATGTCCCTGTGACACATACCAAGGAATTGCTCCACACAGGGCACAATGGAATGTTATGTGCAACAAACTTGGGACACCCTCTTATTCTAGACACCTGC
>HA_v005_round_13_probe_34
AGAGAGGCAGGATTGATTATTTCTGGTCCATTTTAAAACCAGGAGAAACCTTGAATGTGGAATCTAATGGAAATTTAATCGCCCCTTGGTATGCATACAGATTTGTCAACAAAGATAGTA
>HA_v005_round_13_probe_35
GGGCATCATGTGTAATGCTTCTAGCCATTGCTATGGGTCTTATTTTCATGTGTGTGAAAAACGGGAATCTGCGGTGCACTATCTGTATATAATTATTTGAAAAACACCCTTGTTTCTACT
>HA_v005_round_13_probe_36
GGAATGAGGAACGTACCAGAGAAGCAAACCAGGGGACTCTTTGGGGCAATAGCAGGTTTTATAGAAAATGGTTGGCAAGGAATGATTGATGGATGGTATGGGTTTCGGCATCAGAATTCA
>HA_v005_round_13_probe_37
AAACTGAAAAAGGCGGTTTGAACACAACCTTGCCGTTCCACAATGTCAGCAAATACGCATTTGGGAACTGCCCCAAATATGTCGGAGTAAAGAGCCTCAAATTGGCGGTCGGTTTGAGGA
>HA_v005_round_13_probe_38
ATGCAGTGCCGAACGGAACAATTGTGAAAACAATCACAGATGATCAAATAGAGGTGACCAATGCCACTGAACTAGTTCAAAACTCTTCAACAGGGAAAATATGCAACAATCCTCACCAAG
>HA_v005_round_13_probe_39
AACTTCATACCCTAAACTCAGCAAATCATACACAAACAACAAAGGGAAAGAAGTGCTTGTAATCTGGGGAGTGCACCACCCTCCAACTGCTACTGAACAACAAAGTCTCTACCAGAATGC
>HA_v005_round_13_probe_40
CATGTTCGAACTCATTTTACCGGAGCATGAGATGGCTAACCCACAAGGGTAATTCCTACCCTTTTCAGGACGCCCAATACACCAACACTAAAGGGAAGAACGTTCTTTTCATGTGGGGCA
>HA_v005_round_13_probe_41
AGCAAAAGCAGGGGATACAAAATGAACACTCAAATCCTGGTTTTCGCCCTTGTGGCAGTCATCCCCACAAATGCAGACAAAATTTGTCTTGGACATCATGCTGTATCAAATGGCACCAAA
>HA_v005_round_13_probe_42
GACATATAATGCCGAACTTCTGGTTTTAATGGAAAACGAGAGAACACTTGATTATCATGACTCCAATGTAAAAAATCTGTATGACAAGGTCAGAATGCAATTGAAGGACAATGCTAAGGA
>HA_v005_round_13_probe_43
CTTACAACAACACTGGAACCCAGCCAATCCTCTATTTCTGGGGTGTGCATCATCCTCCTAACACCGACGAGCAAGATACTCTGTATGGCTCTGGTGATCGATACGTTAGAATGGGAACTG
>HA_v005_round_13_probe_44
CTCAGTCACCACTGAAGAGATCAATAGGAGTTTCAAGCCTAATATTGGGCCAAGGCCACTCGTGAGAGGACAACAGGGGAGAATGGATTACTACTGGGCTGTCCTCAAACCTGGACAAAC
>HA_v005_round_13_probe_45
GAAGGAACTGCAGCAGACTACAAAAGCACTCAGTCAGCAATTGACCAGATAACCGGAAAGTTAAATAGACTCATAGAAAAAACTAACCAGCAGTTTGAGCTAATAGACAATGAATTCACT
>HA_v005_round_13_probe_46
TTCTCCATGTCATGCTTTGTCTTTGTGGCACTGATTTTGGGATTTGTTCTTTGGGCTTGTAAGAACGGAAATATCCGATGCCAAATTTGTATATAAAGAAAAAACACCCTTGTTTCTACT
>HA_v005_round_13_probe_47
GCATACAGATTTGTCATCAAAGATAGTAAAGGAGCCATATTCAAGTCTGATTTACCAATTGAGAACTGTGATGCCACATGTCAGACTGCTGAAGGAGTGCTAAGAACCAACAAAACATTT
>HA_v005_round_13_probe_48
TGCATGCAAATTTGGGAGCTCCAGTTCCTTCTTCCGACATATGGTATGGCTGATACATCAATCAGGAACATATCCTGTGATAAGGAGGACTTTTAACAACACCAAAGGGAGAGATGTACT
>HA_v005_round_13_probe_49
AGCCTGCAAATATGGAAGCAATAACTCCTTTTTCAGGCACATGGTGTGGTTGATCCATCAATCAGGGAACTATCCTGTTATACAGAGGACATTCAATAACACCAAAGGAAGAGATGTATT
>HA_v005_round_13_probe_50
AGAGCTGGGAAACGGTTGTTTCGAGTTCTATCACAAATGTAATAATGAATGTATGGAAAGTGTAAGAAACGGGACGTATGACTACCCGCAGTATTCGAAAGAAGCAGGATTAAAAAGAGA
>HA_v005_round_13_probe_51
CTAATGCAATGGAAGATGGAAATGGATGCTTTGAATTGTACCACAAATGTGATGATCAATGTATGGAAACGATTAGAAACGGAACTTATGACAGGCAAAAGTATCAAGAGGAATCAAAAT
>HA_v005_round_13_probe_52
GAAGAACTCGTGCATGGCGGAATTGACCCGATCCTATGTGGAACGGAATTAGGACCACCACTAGTGCTCGATGACTGTTCATTAGAGGGTCTAATTCTGGGCAATCCCAAATGTGATCTA
>HA_v005_round_13_probe_53
AGGAATGGTCGATGGTTGGTATGGGTATCATCACAGCAATGACCAAGGATCCGGGTACGCAGCAGACAAAGAGTCCACTCAAAAGGCAATTGATGGTATCACTAACAAAGCAAACTCCAT
>HA_v005_round_13_probe_54
TCTCAAACCTCGAAAGAAGAATAGACAATCTAAACAAGAGGATGGAAGATGGATTTTTAGATGTGTGGACATACAATGCCGAACTTTTAGTTCTACTGGAAAATGAGAGAACCTTGGATA
>HA_v005_round_13_probe_55
AATGGTGCATTTCTCGCTCCTCGGTACGCTTTTGAGTTGGTGTCCTTAGGGAATGGAAAATTGTTCAGAAGTGACTTAAATATTGAATCTTGCTCAACTAAATGCCAGTCTGAAATTGGA
>HA_v005_round_13_probe_56
CACAAGTGTGATGATGACTGTATGGCCAGTATTAGAAATAACACCTATGATCACAGCAAATACAGGGAAGAGGCAATGCAAAATAGAATACAGATTGACCCAGTCAAACTAAGCAGCGGC
>HA_v005_round_13_probe_57
TGGGTCTTCCATTAATTCAGCAGGAACCACCAAAGCATGCATGAGAAACGGAGGAAATAGCTTTTATGCGGAGCTCAAGTGGCTAGTATCAAAGAATAAAGGACAAAATTTCCCTCAGAC
>HA_v005_round_13_probe_58
TATTAGGGAACCCCCAATGTGACCTATTGCTTGGTAATCGAAGCTGGTCATATATAGTGGAGAGACCTACAGCTCAAAATGGCATCTGCTACCCAGGAACTTTGAATGAAATAGGAGAAC
>HA_v005_round_13_probe_59
GATCCAATGCAATTGAGGACGGGAATGGATGCTTTGACTTGTACCATAAGTGTGATGACCAGTGTATGGAGACAATCAGAAACGGGACCTATGACAGGCAAAAGTACCAGGAAGAGTCAA
>HA_v005_round_13_probe_60
TTTATGTGGAACGTAGCAGCGCCTTTAGCAACTGCTATCCATATGATGTACCAGACTATGCATCACTCAGATCTCTAGTTGCTTCTTCAGGAACCCTAGAGTTCATCACAGAAGGGTTTA
>HA_v005_round_13_probe_61
TCCCAAGTATGTCAAGCAGGGCACTCTGAAGTTGGCAACAGGAATGAGGAACGTACCAGAGAAACAAACTAGAGGATTATTCGGCGCAATAGCAGGTTTTATTGAAAATGGATGGGAGGG
>HA_v005_round_13_probe_62
TTCCAAAGATAGCCACTAGGCCCAAATTAAATGGGCAAAGTGGAAGAATGGAATTCTTTTGGACGATTTTGAAGCCAAGTGATACCATCAATTTTGAGAGTAATGGAAACTTCATTGCTC
>HA_v005_round_13_probe_63
CAATGGGACAATGGTGAAAACCCTGACTGATGACCAAGTAGAAGTTGTCACTGCCCAAGAATTAGTGGAATCGCAACATCTACCGGAGCTGTGCCCTAGTCCTTTAAGATTAGTAGATGG
>HA_v005_round_13_probe_64
ACAGAATAGACGATGCGGTGACCGATGTGTGGTCATACAATGCAAAACTTCTTGTGCTACTGGAAAATGATAAAACACTAGACATGCATGATGCTAATGTCAGAAATTTGCATGAACGAG
>HA_v005_round_13_probe_65
AACTGTTGACACGCTAATAGAGACCAATGTTCCTGTGACACACACCAAAGAATTGCTCCACACAGAGCACAATGGAATGCTGTGTGCAACAGATTTGGGCCATCCTCTCATTCTAGAAAC
>HA_v005_round_13_probe_66
AAATGAGAAATACCACCAAATTGAAAAGGAGTTCGAACAAGTAGAGGGAAGGATCCAAGATTTAGAAAAGTATGTTGAAGACACAAAGATTGACTTGTGGTCTTACAATGCTGAATTACT
>HA_v005_round_13_probe_67
GTAAGAGGCCAAAGCGGCAGGATTAGCTTCTATTGGACAATTGTGGAGCCAGGAGACCTCATAGTCTTCAACACAATAGGGAATTTAATTGCTCCGAGAGGTCATTACAAGCTTAACAGT
>HA_v005_round_13_probe_68
GGACATACAATGCGGAATTGCTCGTCCTACTTGAGAATGAGAGGACTCTGGACTTTCATGACTCAAATGTGAGAAATCTATATGAAAAGGTCAGGTCACAACTGAGGAATAACGCCAAAG
>HA_v005_round_13_probe_69
TGGACAAAGTGGGCGGATCGAATTTCACTGGACACTAGTACGGCCGGGTGACAACATAACCTTTTCACACAATGGAGGCCTAATAGCACCAGATCGAGTTAGCAAACTAATTGGAAAGGG
>HA_v005_round_13_probe_70
AAAATTGAACAGAGTGATCGAGAAGACTAATGAGAAATTCCATCAAATCGAGAAAGAGTTCTCAGAGGTTGAAGGGAGGATCCAAGATCTTGAGAAATACGTTGAAGACACGAAAATAGA
>HA_v005_round_13_probe_71
TGCGACCTATTACTTGGTGACCAAAGTTGGTCATACATAGTGGAAAGGCCCACTGCTCGAAATGGGATCTGCTACCCTGGGGTTTTGAATGAGGCAGAAGAACTGAAGGCACTCATTGGC
>HA_v005_round_13_probe_72
AGGTCTTCTTTTTTCCGGAATGTAGTGTGGTTGATCAAGAAGGATAATGTGTATCGGACACTAAAGAGGAACTACACCAACACCAATGCAGAGGACCTTTTAATAATATGGGGGATTCAT
>HA_v005_round_13_probe_73
AGCAGAGCTATTAGTGGCAATGGAGAATCAGCACACAATTGACATGGCTGATTCAGAGATGCTAAATCTGTATGAAAGGGTAAGAAAGCAACTCAGACAGAATGCAGAAGAAGACGGAAA
>HA_v005_round_13_probe_74
CAGAGAGAGGTGTGGAAGTTGTCAATGCAACCGAAACAGTGGAGCAGATGAACATCCCAAGGATTTGTACTAAGGGAAAGAGGGCAATTGATCTTGGTCAGTGTGGCTTACTTGGAATTG
>HA_v005_round_13_probe_75
GGAGAAAGGATAATGTTTGAGAGTAATGGGGGCCTTATAGCACCCAGATATGGATACATCATTGAGAAATACGGAACGGGACGAATTTTCCAAAGTGGAGTGAGAATGGCCAAATGCAAC
>HA_v005_round_13_probe_76
TCTTCTGCTGGCAACAGGGATGAAGAATGTTCCTGAGGTTCCAAAGAGAAAACGGACTGCGAGAGGCCTATTTGGTGCTATAGCGGGTTTCATTGAAAATGGATGGGAAGGCCTAATTGA
>HA_v005_round_13_probe_77
ATATAGGGCCAAGGCCACTCGTGAGGGGCCAACAGGGGAGGATGGATTATTACTGGGCAGTTCTTAAACCTGGACAAACTGTCAAAATACAAACCAATGGCAATCTTATTGCACCGGAAT
>HA_v005_round_13_probe_78
ATGGAAATAACAACACTAATAGCTATACTGCTAATGGTAACAGCAAGCAATGCGGATAAAATCTGCATAGGCTACCAGTCAACAAATTCCACAGAAACTGTTGACACGCTAACAGAAAAC
>HA_v005_round_13_probe_79
TGGAACAAAGGTGAACACACTAACAGAGAGGGGGATTGAGGTAGTGAATGCCACGGAGACGGTGGAAACCGCGAATATCGGGAAAATCTGCACCCAAGGGAAAAGGCCAACAGACCTGGG
>HA_v005_round_13_probe_80
AGACACTTGCTATCCATTCGATGTGCCAGACTACCAAAGCCTGAGAAGTATACTTGCCAACAATGGGAAATTCGAATTCATTGCCGAGGAATTCCAATGGAATACCGTAAAGCAGAACGG
>HA_v005_round_13_probe_81
GGGGAGACATTCTGGATGGAGTCACCGCTTCTTGCCGCGATAATGGGGCAAGCAGTTTTTACAGAAATTTGGTCTGGATAGTGAAGAATAAAAATGGAAAATACCCTGTCATAAAGGGGG
>HA_v005_round_13_probe_82
TGTAGAGCCTGGAGATTTAATAGTCTTCAATACAATAGGGAATCTAATTGCCCCAAGAGGACACTACAAATTGAATAATCAGAAAAAAAGTACCATTCTAAACACTGCAGTTCCCATAGG
>HA_v005_round_13_probe_83
ATGGAAACCAGAACACTAATAGCTGCGCTTCTGATTGTAACAACAAGCAATGCAGACAAAATCTGTATTGGATACCAATCAACGAACTCCACTGAGACTGTTGATACACTAATAGAGACC
>HA_v005_round_13_probe_84
AATATTCTCTTCATGTGGGGCATACACCACCCACCTACTGATACTGAGCAAATAAATCTATACAAAAAAGCTGATACAACAACAAGTATAACAACGGAAGATATCAATCGAACTTTCAAA
>HA_v005_round_13_probe_85
AAATGCCAGTCTGAGATTGGAGGGATCAACACTAATAGAAGCTTCCACAGTGTTCATAGAAACACAATAGGAGACTGCCCCAAGTATGTGAATGTTAAATCCTTAAAGCTTGCCACCGGG
>HA_v005_round_13_probe_86
TGATACATTAATAGAGACCAATGTCCCTGTAACACACACCAAAGAACTGCTCCACACAGAGCACAATGGAATGTTATGTGCAACAGATTTAGGCCATCCTCTTATCCTGGATACCTGCAC
>HA_v005_round_13_probe_87
AAGGGATGTTTTGAGATATATCATACTTGTGATGATTCATGCATGGAGAGCATAAGGAACAACACCTATGATCATACACAATACAGAGAAGAGGCCCTTCTGAACAGACTGAACATTAAT
>HA_v005_round_13_probe_88
TTTGAAACTGGCGATAGGGCTCAGGAATATTCCCCAGGCCCAAAACCGAGGGCTCTTTGGAGCAATCGCTGGATTCATAGAGGGAGGGTGGCCCGGATTGGTGGCTGGTTGGTATGGGTT
>HA_v005_round_13_probe_89
ATGTAGCTGGATGGCTTCTTGGAAACCCAGTGTGTGATGAATTCCTGAATGTGCCAGAATGGTCATACATCGTGGAAAAAGATAATCCAGCCAATGGCCTATGCTATCCAGGAGAATTCA
>HA_v005_round_13_probe_90
GTATGGTCATATAATGCTGAGTTGTTGGTGGCCATGGAAAACCAGCACACAATAGATCTTGCGGATTCAGAAATGAACAAACTTTATGAACGTGTCAGAAAACAATTAAGGGAGAATGCA
>HA_v005_round_13_probe_91
AAATATGGAAGTGAAAGCTCTTTTTTCAGGCACATGGTGTGGTTGATCCACCAATCAGGAACATATCCTGTTATACAGAGAACATTTAACAACACCAAAGGAAGAGATGTGTTAATGGTA
>HA_v005_round_13_probe_92
TGCCCCAAGTATGTCAAAAGTAAGAGCCTAAAACTAGCAACTGGTCTGAGGAATGTCCCACAGGTGAAAACACGAGGATTGTTTGGAGCAATAGCTGGGTTTATAGAAGGAGGATGGACA
>HA_v005_round_13_probe_93
ATCCTGGAAAATTCGTGAATGAAGAAGCTCTGAGGCAAATTCTCAGAGAATCAGGCGGAATTGACAAGGAAGCAATGGGATTCACATACAGTGGAATAAGAACTAATGGAGTAACCAGTG
>HA_v005_round_13_probe_94
AGATCTAATTTACCAATTGAGAATTGTGACGCCACATGCCAGACTACTGAAGGAGTGATAAGAACCAACAAAACATTTCAAAATGTGAGCCCTCTATGGATTGGAGAATGCCCCAAGTAT
>HA_v005_round_13_probe_95
GGAATTTGAATCAGATTTGATAATTGAACGAAGAGAAGGGAACGATATATGCTATCCCGGGAAATTCACAAATGAAGAATCACTAAGACAGATTCTCCGAGGGTCAGGAGGAATTGATAA
>HA_v005_round_13_probe_96
TGTGGTCCTATAACGCTGAACTCTTGGTGGCTATGGAGAATCAGCACACAATTGATTTGGCCGACTCAGAAATGAACAAACTATACGAACGGGTGAAGAGACAACTGAGAGAGAATGCTG
>HA_v005_round_13_probe_97
ATCTGGGGTGTTCACCATCCAAGTACAAACCAAGAACAAACTAATCTGTATGTTCAGGCCTCAGGAAGAGTCACAGTTTCTACCAGAAAAAGTCAACAGACCATAATCCCGAATATTGGG
>HA_v005_round_13_probe_98
GAACTGCCCCAAATACGTTGGGGTAAAACGTCTCAAACTAGCAGTCGGCCTGAGGAACGTACCTGCTATATCAAATAGAGGACTATTTGGTGCCATAGCTGGATTCATAGAAGGGGGCTG
>HA_v005_round_13_probe_99
ACATTGTCGAAAGGTCGTCAGCTATAAATGGAATGTGTTACCCTGGGAATGTGGAGAACCTAGAGGAACTTAGATCTTTTTTCAGTTCCGCCAATTCCTATCAAAGGATCCAGATCTTTC
>HA_v005_round_13_probe_100
CCTGAACAGTGGTAATTGCGTAGTGCAATGCCAGACTGAGAGAGGAGGCCTCAATACGACCCTGCCATTCCACAATGTCAGCAAATATGCATTTGGGAACTGTCCAAAGTATGTTGGAGT
>HA_v005_round_14_probe_1
CACCCTAAAGTTGGCAACCGGAATGCGGAATGTACCTGAGAAACAAACCAGGGGTCTGTTCGGGGCAATAGCAGGGTTCATAGAAAACGGGTGGGAAGGAATGATAGATGGTTGGTATGG
>HA_v005_round_14_probe_2
CACTGGACCTCCATGACTCAAATGTCAGGAACCTCCATGAGAAAGTCAGAAGAATGCTAAAGGACAATGCCAAAGATGAGGGGAACGGATGCTTCACCTTTTACCATAAGTGTGACAATA
>HA_v005_round_14_probe_3
CATGAGACAACCAAGGGCGTCACAGCTGCATGCTCTTACTCTGGAGCTAGCAGTTTTTACAGAAATTTGCTGTGGATAATAAAGAAGGGAACTTCCTACCCTAAACTCAGCAAATCATAC
>HA_v005_round_14_probe_4
GAAAAGAACCAGCCCTAATTGTTTGGGGAGTACATCATTCAAGTTCCTTGGATGAGCAAAATAAGCTATATGGAGCTGGGAACAAGCTGATAACAGTAGGAAGCTCAAAATACCAACAAT
>HA_v005_round_14_probe_5
CATAGGATCATGTGTCAGCAGATGCCACACAGACAAAGGATCCCTCTCCACAACTAAGCCCTTCCAAAACATATCGAGGATAGCAATTGGAGATTGCCCAAAGTATGTCAAACAGGGCTC
>HA_v005_round_14_probe_6
TGGTTCCTAACATTGGTAGTAGACCCTGGGTGAGGGGACAAAGTGGCAGGATAAGTTTTTATTGGACTATTGTAGAGCCTGGAGATTTAATAGTCTTCAACACTATCGGAAATTTAATCG
>HA_v005_round_14_probe_7
TCTTGGTGACTGTAGCTTTGAAGGATGGATTGTAGGAAACCCTTCCTGTGCCACAAACATCAACATCAGAGAATGGTCATATTTGATTGAAGACCCTAATGCCCCTAATAAACTGTGTTT
>HA_v005_round_14_probe_8
GGCAAATGGAACGCTAGTGAAAACGATAACCGATGATCAGATCGAAGTAACCAATGCCACGGAACTGGTCCAGAGCACTTCAACAGGGAAGATATGTAACAACCCACACAGAGTCTTGGA
>HA_v005_round_14_probe_9
CCGAACATTGGATCTAGACCCTGGGTGAGGGGCCAGTCTGGCAGAATAAGTGTATACTGGACAGTAGTTAAACCTGGAGACGTGCTGGTGATCAACAGCAATGGAAACCTAATTGCACCT
>HA_v005_round_14_probe_10
CATAATCTTATGGTTTAGCTTCGGGGCATCATGCTTCCTTCTTCTTGCCATTGCAATGGGATTGGTTTTCATCTGTATCAAGAATGGAAACATGCGGTGCACTATTTGTATATAATTGAG
>HA_v005_round_14_probe_11
GTAACTGTCACGCACTCAGTTGAGTTGCTGGAGAACCAAAAGGAGGAAAGATTCTGCAAGATCTTGAAAAAGGCCCCTCTTGACCTAAAAGGATGTACCATTGAGGGTTGGATCTTGGGA
>HA_v005_round_14_probe_12
ACCATTATCGGACCACCTCAATGTGACCAGTTTCTGGAATTTTCTGCTGATTTAATAATCGAGAGGCGGGAAGGAAATGATGTTTGTTACCCGGGGAAAATTATGAATGAAGAAGCTTTG
>HA_v005_round_14_probe_13
GAGCGCAGCAATGCTTTCAGCAACTGTTACCCTTATGATGTACCAGATTATGTCTCCCTTAGATCATTAGTTGCTTCGTCAGGCACTCTGGAATTTATCGCTGAGGGCTTCACTTGGACG
>HA_v005_round_14_probe_14
ACAGCATACAACAACCGGAGGTTCGCAGGCCTGCGCGATATATGGTGGCCCGTCATTCTTCAGGAACATGGTCTGGTTGACAAAGAAAGGGTCGAATTACCCAGTTGCCCGAGGATCATA
>HA_v005_round_14_probe_15
ATTTATTGAGAAATCAAAATGAAGAAAACACTGCTATTTGCAGCTATTTGTCTTTATGTGAAGGCAGATGAAATCTGCATCGGCTATTTAAGCAACAACTCAACAGACAAAGTTGACACA
>HA_v005_round_14_probe_16
ATGGAAGCAATATCACTGATGACTATACTACTGGTGGTAACAACAAGTAATGCAGACAAAATCTGCATCGGTCACCAATCAACAAATTCCACGGAAACTGTAGACACGCTAACAGAAACA
>HA_v005_round_14_probe_17
ACAGTCACTGGACCACCCCAATGCGACCAGTTCCTAGAATTCTCAGCTGACCTGATCGTTGAAAGGCGAGAAGGGGATGATATCTGTTACCCTGGGAAATTTGTAAATGGAGAAGCTCTG
>HA_v005_round_14_probe_18
CTTCCGACATCAGAATGCCCAAGGCACTGGCCAGGCTGCGGATTACAAAAGTACTCAGGCAGCTATAGACCAAATAACCGGGAAATTGAACAGGCTGATAGAGAAGACAAACACGGAGTT
>HA_v005_round_14_probe_19
ACTGGGAATCCAATCAGAGGCATCAGTAGACAGCAATTGTGAATCTAAATGTTTTTGGAGAGGAGGGTCTATAAATACAAAGCTTCCTTTCCAAAATCTGTCACCCAGGACGGTAGGCCA
>HA_v005_round_14_probe_20
ATGGAAAAATTCATCATTTTGAGCACTGTCTTGACAGTAAGCTTTGCATATGACAAAATTTGCATCGGATATCAAACAAACAACTCGACGGAGACGGTAAACACACTAATTGAGCAAAAC
>HA_v005_round_14_probe_21
AGAAAAGGTTGACACAATCTTGGAACGAAACGTCACTGTGACTCATGCCAAGGACATTCTTGAAAAGACGCATAATGGAAAGTTGTGCAAATTAAGTGGGATCCCTCCATTGGAACTGGG
>HA_v005_round_14_probe_22
GCTTACCCTGTTCAGGATGCCCAATACACAAACAATGAGGGGAAGAGCATCCTCTTTCTGTGGGGCATACATCATCCACCTAATGACAATGAACAGACGAGCTTATATAAGAAGACTGAT
>HA_v005_round_14_probe_23
AGCAGTGGGGTAACAAAAGCTTGTCCTTATAATAGTGGTTCATCTTTCTACAGAAACCTCTTATGGATAATAAAAACCAAGTCAGCAGCGTATCCAGTAATTAAGGGAACTTACAACAAC
>HA_v005_round_14_probe_24
TTGGAATCAACGGGGACTTATCAGATACTTTCAATTTATTCTACAGTAGTGAGTTCCCTAATACTGGCAATCATGGTAGCTGGTCTGTCTTTTTGGATGTGTTCCAATGGGTCATTGCAG
>HA_v005_round_14_probe_25
AAATTCAGAGAATGGAACATGCTACCCCGGAGAGTTCAATGATTATGAAGAATTAAGGGAACAGCTGAGTTCGGTGTCTTCATTTGAAAAGTTTGAAATTTTCCCAAAGGCTAGCTCATG
>HA_v005_round_14_probe_26
ATAGTGATTGCCCTTGCAATAGTAAGCATTGCCACAGGTGACCGAATCTGCATTGGTTATCATGCAAACAATTCAACGAAGCAGGTTGACACAATCATGGAGAAGAATGTGACGGTAACA
>HA_v005_round_14_probe_27
AAGTGTAGTCCCTAATATTGGCAGCAGACCCTGGGTGAGGGGACAAAGCGGCAGAATAAGTTTCTACTGGACTATCGTAGAGCCTGGAGACCTAATAGTCTTCAACACAATAGGAAACCT
>HA_v005_round_14_probe_28
CAGAACTTGACAAAAACAAATGACGGTGATTATGCAAAGCTTTATATCTGGGGGGTTCATCATCCTTCAACAGATACAGAGCAGACCAATTTGTATAAGAACAACCCTGGAAGGGTCACT
>HA_v005_round_14_probe_29
CATCTGGGCCTACAATGCAGAATTACTAGTATTGCTCGAGAACCAGAAAACACTAGATGAACATGACGCTAATGTGAATAATCTATACAACAAGGTAAAGAGAGCCTTGGGATCTAATGC
>HA_v005_round_14_probe_30
GAGAATGCTACTGCCTACTGTTATCCAGGGGTAACCATAAATGAAGAAGCATTGAGACAGAAAATAATGGAAAGTGGTGGTATCAGCAAGATGAGAACTGGTTTCACTTATGGACCTTCC
>HA_v005_round_14_probe_31
AGGTCAATGGGCAAAGTGGGAGAATTGATTTCCACTGGACACTACTACAACCAGGCGATAATATCACTTTCTCACACAATGGGGGCCTGATAGCACCGAGCCGAGTTAGCAAGTTGATTG
>HA_v005_round_14_probe_32
TGCCTTCAGCAATTGCTACCCATATGACGTTCCTGATTATGCATCACTCCGGTCTCTTGTGGCATCCTCAGGGACATTAGAGTTCATAACAGAGGGTTTCACATGGACGGGTGTCACCCA
>HA_v005_round_14_probe_33
AAAGAATTGCTCCACACAGAGCACAATGGAATGCTGTGTGCAACAGATCTAGGACGTCCTCTCATCCTAGACACATGCACTATCGAAGGACTGATCTATGGCAATCCCTCTTGTGACCTG
>HA_v005_round_14_probe_34
TATCCAAGACGCTCAATACACAAACAATCAGGGGAAAGACATTCTTTTTGTGTGGGGCATAAATCATCCGCCCACTGATAATACACAGACAAATTTGTACACAAGAACTGACACAACAAC
>HA_v005_round_14_probe_35
AGTCCTGGCAATTTATAGTTGCATTGCAAGCAGCATTGTGATGGTGGGTCTCATACTTGCATTCATAATGTGGGCATGTAGCAGTGGCAATTGCCGGTTCAATGTTTGTATATGATCTGG
>HA_v005_round_14_probe_36
CATCGAAGGTGGTTGGCCAGGATTGATAAATGGTTGGTATGGATTCCAACATCAGAACGAGCAGGGGGTTGGAATTGCTGCAGATAAAGAGTCAACACAAAAGGCCATTGACCAGATAAC
>HA_v005_round_14_probe_37
AATCGAGAAAAGAACATTCTTTTCATGTGGGGTATAAATCACCCACCCACCGATACTGCGCAAACAAATCTGTACACAAGAACCGACACAACAACAAGTGTGGCAACAGAAGAAATAACT
>HA_v005_round_14_probe_38
ATGGAAATAATACCACTGATGACTATACTGCTATTAGTAACAACAAACAATGCAGATAAAATATGCATTGGCCATCAATCAACAAATTCCACAGAAACTGTGGACACACTAACGGAAACT
>HA_v005_round_14_probe_39
TGTGAGTAGGCCAAACAACGATAACTTTGACAAACTATACATTTGGGGGGTTCATCACCCAAGCACAAATCAAGAACAAACCAACCTGTATGTACAAGCATCAGGAAGAGTCACAGTCTC
>HA_v005_round_14_probe_40
TTGGTTCTATTGGAAAATGAAAGAACTTTGGACTATCACGATTCAAATGTGAAGAACTTGTATGAAAAAGTAAGAAACCAGTTAAAAAACAATGCCAAGGAAATTGGAAACGGCTGCTTT
>HA_v005_round_14_probe_41
CCTAGAGGGTTGGATCTTGGGGAATCCCCAATGCGATCTATTGCTTGGTGACCAAAGCTGGTCATACATAGTGGAACGGCCTACTGCCCGAAATGGGATCTGCTACCCTGGAGCATTGAA
>HA_v005_round_14_probe_42
GATGATGCAGTAACTGATATTTGGTCCTACAACGCTAAACTTCTCGTGTTAATTGAAAACGATAGAACTCTGGATTTGCATGATGCCAATGTCAAGAACCTACATGATCAGATCAAAAGA
>HA_v005_round_14_probe_43
TGGAAAGAATAGTGCTTTTTCTTGCAATAGTCAGTCTTGTCAAAAGTGACCAGATTTGCATTGGTTATCATGCAAATAACTCGACAGAACAGGTTGACACAATAATGGAGAAGAATGTGA
>HA_v005_round_14_probe_44
AAAATTCTCAGCATTTACAGTACAGTGGCGGCCAGTCTTTGCTTGGCAATCCTGATTGCTGGAGGTCTAATCCTGGGCATGCAAAATGGATCTTGTAGATGCATGTTCTGTATTTAAGAA
>HA_v005_round_14_probe_45
TAAACTGTGTTTCCCAGGGGAATTGGACAATAATGGAGAGCTACGACATCTCTTCAGTGGAGTGAACTCTTTTAGTAGAACAGAGTTAATAAGTCCCAGTAAATGGGGAAATGTTCTGGA
>HA_v005_round_14_probe_46
GATAGATGCTTTACTTGGGGATCCTCATTGCGATGTATTTCAAGGAGAGACATGGGACCTCTTTCTGGAACGAAGCAATGCTTTCAGCAACTGTTACCCTTACGATATACCAGATTACGC
>HA_v005_round_14_probe_47
ATATGTAAAGAAGAGGAGTCTACTACTTGCAACAGGAATGAGGAATGTTCCTGAAGTGGTGCAGGGAAGGGGCCTGTTTGGTGCAAAAGCAGGGTTCATAGAGAACGGATGGGAAGGAAT
>HA_v005_round_14_probe_48
ACCTAAAGTTAGAGGGCAGGCTGGCAGAATGAACTATTACTGGACACTATTAGATCAAGGAGACACCATAACGTTTGAGGCCACTGGGAATTTAGTAGCTCCATGGTATGCTTTCGCATT
>HA_v005_round_14_probe_49
ACAGTGGAGGGACAATAACAAGCAATTTGCCCTTTCAAAACATCAACAGCAGGGCAGTGGGCAAGTGTCCAAAATATGTAAAGCAAGGAAGTCTGTTATTGGCAACAGGGATGAAGAATG
>HA_v005_round_14_probe_50
TGGGGTGTACATCATCCTACTGTCACAAATGAGCAAGAAGCCCTGTATGGTTCTGGTGATCGATATGTTAGAATGGGAACTGAGAGCATGAATTTTGCCAGGAGTCCAGAAATTGCGGAA
>HA_v005_round_14_probe_51
TTGTCAATGGTCAGATTGGAAGAATTAATTATTATTGGTCGATACTAAAACCAGGCCAGACATTACGAGTAAGATCAAATGGGAACCTAATTGCTCCATGGTACGGACACGTTCTCTCAG
>HA_v005_round_14_probe_52
ATTGGGGAATGCCCTAAATACGTGAAATCAGATAGGTTGGTCCTTGCAACTGGACTCAGAAACGTCCCTCAAAGGAAGAAAAGAGGTCTATTTGGGGCTATAGCGGGCTTTATTGAAGGG
>HA_v005_round_14_probe_53
GATCAGATTGAGGTGACTAATGCTACCGAACTAGTTCAAAGCTCTTCCACAGGGAAAATATGCAACAATCCTCACAAAATCCTTGATGGAAGGGACTGCACACTAGTAGATGCACTACTG
>HA_v005_round_14_probe_54
CCAGAAATTGCAGCAAGGCCCGCTGTGAATGGTCAAAGAGGCAGAATTGACTATTATTGGTCTATTTTGAAGCCAGGAGAAACCTTGAATGTGGAATCCAATGGGAATCTAATTGCCCCT
>HA_v005_round_14_probe_55
CGCTGGGTGGTATGGTTTTCAGCATTCTAATGATCAAGGGGTTGGTATAGCAGCAGATAGGGTTTCAACCCAGAAGGCAGTTGATAAAATAACATCCAAAGTGAATAATATAGTAGATAA
>HA_v005_round_14_probe_56
CCCTATACTACCAGTGGATCATCCTTTTACAGGAATCTTTTGTGGATAATAAAAACAAGGTCTGCTGCATACCCAGTAATTAAGGGAACATACAATAATACTGGCTCCCAGCCAATCCTA
>HA_v005_round_14_probe_57
TGCCCATACCAGGGAGTGCCCTCCTTTTTCAGAAATGTGGTATGGCTTACCAAGAAGAACGATGCATATCCAACAATAAAGATGAGCTACAATAATACCAATGGGGAAGATCTTTTGATA
>HA_v005_round_14_probe_58
TTTGCCTTTCCAAAATATTAACAGTAGGGCGGTGGGCAAGTGCCCAAGGTATGTAAAACAAAAAAGCCTGTTGTTGGCAACAGGGATGAAGAATGTTCCTGAAATCCCAAGAAAAAGAGG
>HA_v005_round_14_probe_59
TACAGTTGACACGCTAACAGAGAATGGAGTTCCTGTGACCAGCTCAATTGACCTCGTTGAAACAAACCATACTGGAACATACTGTTCACTGAATGGGATCAGTCCAATTCATCTTGGTGA
>HA_v005_round_14_probe_60
AGTGCACTTGGGAGACTGTAGCTTCGAGGGCTGGATCCTAGGGAACCCTGCCTGTGCCAGCAACCTGGGAGTTAGAGAATGGTCATATTTGATTGAAGACCCTTCTGCTCCTCATGGATT
>HA_v005_round_14_probe_61
ACAGCAGTGGGTAAGGAGTTTAACCACTTGGAAAAAAGAATAGAGAACTTAAACAAAAAGGTTGATGATGGTTTTCTGGATGTTTGGACATACAATGCCGAACTGTTGGTTCTATTGGAA
>HA_v005_round_14_probe_62
TCAAATCCAACTTACCAATCGAAAACTGTGATGCCACCTGCCAAACTATTGCAGGTGTGTTAAGAACAAATAAGACATTCCAAAATGTAAGCCCTCACTGGATAGGAGAATGCCCCAAAT
>HA_v005_round_14_probe_63
GAAGAAGCTTTGCGGCAAATCCTCAGGGAATCAGGTGGGATTGACAAAGAAACAATGGGGTTCACATACAGTGGAATAAGAACCAATGGGACGACTAGTGCATGTAGGAGATCAGAGTCT
>HA_v005_round_14_probe_64
TCTTTAGTGCCGAGTCCGGGAGCACGACCACAAGTAAATGGCCAGTCTGGACGAATTGATTTTCATTGGTTGATGTTGGATCCCAATGATACAGTCACTTTTAGCTTCAATGGGGCTTTC
>HA_v005_round_14_probe_65
TAAACCAGAGATTGGAGCCAAAAATAGCTACTAGATCCCAAGTAAACGGGCAACGTGGAAGAATGGATTTCTTCTGGACCATTTTAAAACCGAATGATGCAATCCACTTCGAGAGTAATG
>HA_v005_round_14_probe_66
AAAAAGGACCTTCAACAACACCAACATAGAAGACCTTTTAATAGTATGGGGAATTCATCACCCTAATGATGCAGCTGAACAAATAAAACTGTACCAGAACCCGAGCACTTACGTGTCAGT
>HA_v005_round_14_probe_67
TTGACCCAGGGATACAAAGACATTATTCTTTGGGTTTCATTCTCCATATCATGCTTTTTACTCGTTGCACTACTTTTAACCTTCATTTTGTGGGCTTGCCAGAACGGAAACATCCGGTGT
>HA_v005_round_14_probe_68
AGGGATGGATGTATTGATTGTTTGGGGGATTCATCACCCCTCCTCATTGAAAGAACAACAAGATTTGTACAAGAAGGACTCCTCCTATGTAGCAGTAGGTTCAGAAACATACAACAGAAG
>HA_v005_round_14_probe_69
GAATGTAACCGTCACGCACTCAGTTGAATTGCTGGAGAATCAAAAGGAAGAAAGGTTCTGCAAAGTCTTGAACAGAGCCCCTCTCGACTTGAAAGGCTGCACCATAGAGGGTTGGATATT
>HA_v005_round_14_probe_70
GCTCTGATAGTCTGGGGAATTCATCATTCCGGGTCAACCACCGAGCAGACCAAGCTATATGGAAGCGGAAACAAACTGATAACAGTAGGGAGTTCCAAATACCAGCAGTCTTTAGTGCCG
>HA_v005_round_14_probe_71
AGATCAGAGTCTTCATTCTATGCTGAAATGGAATGGCTCCTATCAAATGCAGACAATGCTACTTTCCCGCAAATGACGAGATCATACAAAAACAAAAGGAGAGAACCAGCTCTGATAGTC
>HA_v005_round_14_probe_72
GTGGACACGCTAACAGAATCTAATATTCCTGTGACACAAGCCAAAGAGTTGCTCCACACAGAACATAATGGAATGCTGTGTGCAACAAATCTGGGACGTCCCCTCATTCTGGATACATGC
>HA_v005_round_14_probe_73
AATGGGGCTTTCATAGCTCCAAATCGCGCTAGCTTCTTGAGAGGAAAGTCTATGGGAATCCAGAGTGATGTACAGGTCGATGCCAATTGCGAAGGGGAATGTTACCACAGTGGAGGGACA
>HA_v005_round_14_probe_74
AGCAAAAGCAGGGGATACAAAATGAACAATCAAATCCTAATACTCGCTCTTGTGGCGATAATCCCGACAAATGCAGACAAGATTTGCCTTGGGCATCATGCCGTGCCAAACGGAACTAAG
>HA_v005_round_14_probe_75
TTTCAATGGGGCTTTCATAGCTCCAGACCGTGCAAGTTTTCTGAGAGGAAAGTCCATGGGAATTCAGAGTGAGGTACAGGTTGATGCCAACTGTGAAGGAGACTGCTATCATAACGGAGG
>HA_v005_round_14_probe_76
GGAACTCAGAATGCTTTTTAGTTCTGCTAGTTCTTACCAAAGAATCCAAATCTTCCCAGACGCAATCTGGAATGTGACTTACGATGGGACAAGCAAATCATGCTCAAATTCGTTCTACAG
>HA_v005_round_14_probe_77
ATCAACATTAAACCAGAGATTGGTACCCAAAATAGCTACTAGATCCAAAGTGAACGGGCAAAGTGGAAGAATAGACTTCTTCTGGACAATTTTAAAGCCGAATGATACTATCAATTTCGA
>HA_v005_round_14_probe_78
GTCCTACAATGCAGAGTTGTTAGTAGCCCTGGAGAACCAACACACGATTGACCTAACAGATGCAGAGATGAACAAACTGTTCGAGAAAACTAGAAGGCAATTAAGAGAAAATGCAGAAGA
>HA_v005_round_14_probe_79
CTGGACTATTGTGAAGCCTGGGGATGTCATTGTAATAAACAGCAATGGCAACTTAATTGCGCCGAGGGGATATTTCAAAATGCGAACAGGGAAAAGTTCTATAATGAGATCAGATGCACC
>HA_v005_round_14_probe_80
GTTTAATAATGAGCAAGTCATCGTCGCCCTAGAGAATCAGCATACAATTGAGTTGATAGATTCAGAAATGAACAAATTGTTGGAAAAAACCAGAAGGCAATTGAGAGAAAATGCTGAAGA
>HA_v005_round_14_probe_81
GGATAGAGAATCTAAACAAGAAAATGGAAGACGGATTTCTAGATGTATGGACTTATAACGCTGAACTCCTGGTTCTCATGGAAAATGAGAGGACTCTAGACTTTCATGATTCGAATGTCA
>HA_v005_round_14_probe_82
GGCAGATAGGGATTCAACTCAAAAGGCAATTGATAAAATAACATCCAAGGTGAATAATATAGTAGACAAGATGAACAAGCAATATGAAATAATTGATCATGAATTCAGTGAGGTTGAAAC
>HA_v005_round_14_probe_83
ATGGTTTCTTCAGCAGATTGAATTGGTTGACAAAATCAGGAAATTCATATCCAGTGTTGAACGTGTCTATGCCAAACAATGATAATTTTGACAAACTATACATCTGGGGTGTTCACCACC
>HA_v005_round_14_probe_84
GAGAAAACAAATGAGAAGTTTCACCAGATTGAGAAGGAATTCTCTGAAGTAGAAGGAAGGATCCAGGACCTTGAGAAATATGTTGAAGACACTAAGATAGATCTATGGTCCTACAATGCA
>HA_v005_round_14_probe_85
AGGGAAAAAATGGTCCTATATTGTCGAAAGATCATCGGCTGTTAATGGAATGTGTTACCCTGGGAGTGTAGAGAACCTGGAGGAACTCAGGTCTTTTTTCAGTTCCGCTAATTCCTATCA
>HA_v005_round_14_probe_86
GGGTTGGTATGGTTTCCAGCATTCTAATGATCAGGGAGTTGGTATAGCGGCAGATAAGGTCTCAACCCAAAGGGCAGTTGATAAAATAACAACCAAAGTGAATAATATAGTGGATAAGAT
>HA_v005_round_14_probe_87
GGAGCTGGGTAATGGTTGTTTCGAGTTCTATCACAAATGTGATAACGAATGTATGGAGAGCGTAAGAAATGGGACGTATGACTACCCTAAGTATTCAGAAGAAGCAATATTAAAAAGAGA
>HA_v005_round_14_probe_88
AAGAATGACTTATACGGAACTCAGTCACTATCTATATCAGTTGAGAGTTCTACATATCAGAACAACTTTGTTCCAGTTGTTGGGGCAAGACCTCAGGTCAATGGACAAAGTGGGCGAATT
>HA_v005_round_14_probe_89
ATACATACCATCAGGGAGTCTAAAACTGGCAATAGGACTCAGAAATGTCCCACAAGCTCAAGATCGAGGACTCTTTGGAGCAATTGCAGGCTTCATAGAAGGCGGATGGCCAGGACTAGT
>HA_v005_round_14_probe_90
AATTAAGAGAAAATGCAGAAGACATGGGAAATGGATGTTTCAAAATTTATCACAAATGTGATAATGCATGCATTGAATCAATACGAAATGGAACATATGACCATGACATCTACAGGGACG
>HA_v005_round_14_probe_91
ACACTGAATGTGACAATGCCAAACAATGACAATTTTGACAAACTGTACGTCTGGGGGGTTCATCATCCAAGTACAAACAATGAGCAGACAAGTCTATACGTCCAGGCGTCAGGCAGAATA
>HA_v005_round_14_probe_92
AGCAAAAGCAGGGGAAAATGATTGCAATCATAATATTCGCGATAGTGGCCTCTACCAGCAAATCAGATAAGATCTGCATTGGATACCATGCCAACAACTCGACAACGCAAGTGGACACAA
>HA_v005_round_14_probe_93
AGGTCTTTTTTCAGTTCTGCTAGTTCCTATCAAAGAGTCCAGATCTTTCCAGACACCATCTGGAATGTGACTTACAGTGGAACAAGCAAAGCATGTTCGAGTACATTCTATAGGAGTATG
>HA_v005_round_14_probe_94
CGTCAGGCAGAATAACAGTCTCAACAAGAAGGACCCAGCAGACAATAATCCCAAATATCGGATCAAGACCATGGGTCAGAGGCCAATCAGGCAGGATAAGCATATACTGGACTATTGTGA
>HA_v005_round_14_probe_95
CCTTGCAACAGGATTAAGAAACGTACCCCAAAGGGAAACAAGAGGCCTATTTGGAGCAATAGCAGGATTCATAGAAGGAGGATGGCAAGGGATGGTTGATGGATGGTACGGATACCATCA
>HA_v005_round_14_probe_96
CCAGGGATAGATGGACGCAGCATACAACAACTGGAGGTTCACGAGCCTGTGCAGTATCTGACAACCCATCATTCTTCAGGAACATGGTCTGGCTGACAAAGAAAGGATCAAATTACCCGG
>HA_v005_round_14_probe_97
TGTCGCCTCATCTCTTGTGATTGCAATGGGGTTTGCTGCCTTCTTATTCTGGGCCATGTCCAATGGGTCTTGCAGATGCAACGTTTGTATATAATTGGCAAAAACACCCTTGTTTCTACT
>HA_v005_round_14_probe_98
TAACGAGTTCACTGAGGTTGAAAAACAAATTGGCAATGTGATAAATTGGACCAGAGACTCAATGACAGAAATATGGTCATATAATGCTGAACTTTTGGTAGCAATGGAGAATCAGCACAC
>HA_v005_round_14_probe_99
CTGAAAGATTGCAGTGTGGCTGGATGGCTTCTTGGGAACCCAATGTGTGATGAGTTCCTGAATGTACCGGAATGGTCATATATTGTAGAGAAGGACAATCCAACCAATGGCTTATGTTAT
>HA_v005_round_14_probe_100
CAGAGTCTTGGATGGGAGAGATTGCACTTTGATAGATGCGATGCTAGGAGACCCCCATTGTGATGTCTTCCAGGGTGAAAATTGGGACCTTTTCGTAGAACGAAGCAGTGCCTTCAGCAA
>HA_v005_round_15_probe_1
TCCTTGAAACTTGCTACAGGAATGAGAAACATTCCTGAAAAGGCAACCAGAGGTCTATTTGGTGCTATTGCTGGCTTCATAGAGAATGGCTGGCAAGGTCTAATTGATGGTTGGTATGGA
>HA_v005_round_15_probe_2
TCTTGAAAACGAAAGAACACTAGACCTGCATGACGCAAATGTGAAGAACCTGTATGAAAGAGTTAAATCACAACTAAGGGACAATGCCAATGATCTGGGGAATGGATGTTTTGAATTCTG
>HA_v005_round_15_probe_3
AAACGGGACAATAGTGAAAACAATTACAGATGATCAGATTGAAGTGACTAATGCTACCGAGCTAGTTCAAAGCTCTTCAACGGGGAAAATATGCAACAACCCCCACAAAATCCTTGACGG
>HA_v005_round_15_probe_4
ACAATGCAGAATTGTTAGTACTCCTGGAAAACCAGAAGACACTCGATGAGCATGATGCGAATGTAAACAATCTATATAATAGGGTGAAGAGAGCATTGGGTTCTAATGCGAAAGAAGATG
>HA_v005_round_15_probe_5
GAGAAATATTCCGGAGAAGGCATCAAGAGGGCTCTTTGGTGCAATAGCTGGATTCATAGAGAATGGGTGGCAAGGCCTAATTGATGGATGGTATGGGTTCAGACACCAGAATGCAGAAGG
>HA_v005_round_15_probe_6
AGCTGGATGGCTCCTTGGGAATCCCATGTGTGACGAATTCCTTACTGTGCCAGAATGGTCCTACATAGTGGAAAAGGACAATCCAATTAATGGTCTCTGCTATCCAGGGGATTTCAATGA
>HA_v005_round_15_probe_7
TCTAATTCTGGGCAACCCCAAATGTGATCTCTATTTGAATGGCAGAGAATGGTCATACATAGTGGAGAGGCCAAAAGAAATGGAAGGAATTTGCTACCCAGGATCAATTGAAAACCAGGA
>HA_v005_round_15_probe_8
GTTTGGACATACAACGCTGAACTGCTGGTTCTTCTTGAAAACGAAAGAACACTAGATCTACATGATGCAAATGTGAAGAACCTACACGAAAGAGTCAAATCACAACTAAGGGATAATGCT
>HA_v005_round_15_probe_9
TATTGAACGAAGTTGAAGAACTGAAGGCACTTATTGGATCCGGAGAAAAAGTCGAGAGGTTTGAGATGTTCCCCAGAAACACATGGAGAGGAGTAGACACAAATAGTGGAGTAACAAAGG
>HA_v005_round_15_probe_10
CAAAGATTAACAACATAATAGAGAAGATGAACGGAAACTATGATTCGATAAGAGGGGAATTCAATCAAGTAGAGAAGAGGATTAACATGCTCGCCGATCGAGTTGATGATGCAGTAACTG
>HA_v005_round_15_probe_11
AATGAAAAAACACTAGATCTTCATGATTCTAATGTTCGGAACCTCCATGAAAAGGTCAGACGGATGTTGAAAGGCAATGCTAAAGATGAGGGGAATGGTTGTTTTACTTTCTACCATAAA
>HA_v005_round_15_probe_12
GGATTCTTGGGAACCCAATGTGTGATGATTTGATTGGGAAAACATCATGGTCTTACATAGTAGAGAAACCGAATCCCATTAATGGCATATGCTACCCTGGTACTCTAGAGAATGAAGAGG
>HA_v005_round_15_probe_13
CTTGCAACTGGGATGAGAAATATCCCTGAAAAGGCATCAAGAGGGCTTTTTGGAGCAATCGCTGGGTTCATAGAAAATGGATGGCAAGGCCTGATTGATGGTTGGTACGGCTTTAGACAC
>HA_v005_round_15_probe_14
ACCAGTCAAACAAGTGTAGTGCCCAACATCGGCAGCAGACCTTGGGTGAGAGGACAAAGTGGCAGAATCAGCTTTTATTGGACTATTGTAGAACCTGGGGATTTGATAGTCTTCAACACA
>HA_v005_round_15_probe_15
TGGATCCTTGGGAACCCAATGTGTGATGATCTGATTGGGAAAACATCCTGGTCCTACATAGTGGAGAAACCAAACCCCGTCAATGGAATATGTTACCCAGGTACTCTAGAAAATGAAGAG
>HA_v005_round_15_probe_16
AAGGAGGATGGCCTGGTCTTATTAATGGATGGTACGGTTTCCAGCATCAGAACGAACAAGGGACTGGCATCGCTGCGGATAAAGCTTCCACCCAGAAGGCAATAGATGAAATAACAACCA
>HA_v005_round_15_probe_17
ATATCAAACAAAACACCCTAAAGTTGGCAACAGGGATGAGGAATGTACCAGAGAAGCAGACCAGAGGTTTGTTCGGTGCAATAGCAGGGTTTATAGAAAATGGATGGGAGGGGATGATAG
>HA_v005_round_15_probe_18
AGTCATACATATGTTTCAGTTGGATCATCAAAATACTACCAAAGGTTCACACCAGAAATAGTAGCCAGACCTAAAGTCAGAGGACAAGCAGGCAGAATGAATTATTATTGGACACTGTTA
>HA_v005_round_15_probe_19
CAATGCTATCAGTCATAATCCTGTCTCTGCTTGTAGCAGAAATCTCTTCTCAGAGATATACAGGAAACCCTGTGATATGCATGGGACACCATGCTGTTTCCAATGGGACAATGGTGAAGA
>HA_v005_round_15_probe_20
ATGGGACTATGGTAAAGACCCTCACTGATGATCAAGTGGAAGTGGTCACTGCACAAGAACTGGTGGAATCACAAAACCTCCCGGAACTATGCCCGAGTCCTCTAAAACTGGTCGACGGCC
>HA_v005_round_15_probe_21
TGGTTCTTCCCGAAAACGAAAGAACACCAGACCTGCACGATGCGAATGCGAAGAACCTATATGAAAAAGCCAAATCGCAACTAAGGGACAATGCCAATGATCTAGGAAATGGGTGCTTTG
>HA_v005_round_15_probe_22
AGTGAACACATTAACAGAGAAGGGGATTGAAGTAGTGAATGCCACAGAGACAGTGGAAACTGCGGATGTCAAGAAAATATGTACCCAGGGGAAAAGGGCAACAGATCTGGGACGATGTGG
>HA_v005_round_15_probe_23
TAGAAGGTGGTTGGCCAGGACTAATAAATGGCTGGTATGGATTCCAACATCAAAACGAGCAGGGAGTGGGAATTGCTGCAGACAAAGAATCAACACAAAAGGCAATCGACCAAATAACAA
>HA_v005_round_15_probe_24
TCTATGGCAATCCTTCCTGTGATCTGCTGTTGGGAGGAAGAGAGTGGTCCTATATCGTCGAGAGACCATCTGCTGTTAATGGATTGTGTTACCCTGGGAATGTGGAAAATCTAGAAGAGC
>HA_v005_round_15_probe_25
AATGAAGAGGAATTGAGATTGAAATTCAGTGGAATCCTGGAATTCAACAAATTCGAAGCATTCACATCAAACGGATGGGGTGCTGTAAATTCAGGAGCAGGAGTGACTGCTGCATGTAAG
>HA_v005_round_15_probe_26
AGCAAAAGCAGGGGATAATTCTATTAATCATGAAGATCATCATTGTTCTAAGCTACTTTTTCTGTCTGGCTCTCAGCCAAGACTATTCAGAAAGCAACAACAGCACTGCAACACTGTGCT
>HA_v005_round_15_probe_27
AGGGGATACTTTCATTAATCATGAAAACCGTCATTGCTTTAAGCTACATTTTCTGTCTGGCTTTCAGTCAGGACCTCCCAGGGAATGACAACAGTACAGCGACACTGTGCCTGGGACATC
>HA_v005_round_15_probe_28
TCCCTGAAGGTCCAAAAGAAAGAGGTCTGTTTGGTGCTATAGCAGGTTTCATTGAAAACGGATGGGAAGGTCTGATTGATGGATGGTACGGATTCAGACATCAAAATGCACAAGGGGAGG
>HA_v005_round_15_probe_29
GAATGATGCAATCCACTTCGAGAGTAACGGAAACTTCATTGCTCCAGAGTATGCATACAAAATTGTCAAAAAGGGAGACTCAACAATTATGAAAAGTGAAGTGGAATATGGAAATTGCAA
>HA_v005_round_15_probe_30
AAGACCCTCACGAATGAGAAAGAGGAGGTAACCAATGCTACTGAAACAGTGGAAAGCAAAACCCTGGACAGACTATGCATGAAAGGTCGAAAATACAAAGACTTAGGTAATTGCCACCCG
>HA_v005_round_15_probe_31
TGAGAGACAATGCTAAAGAAATAGGAAACGGATGTTTTGAATTTTACCACAAATGTGATGATGAATGCATGAATAGTGTGAAAAACGGGACATATGATTATCCCAAGTATGAAGAAGAGT
>HA_v005_round_15_probe_32
ACTGTAGCAGGGGTCCTGAGGACAAATAAAACATTCCAAAATGTAAGCCCCCTGTGGATAGGAGAATGTCCAAAATACGTGAAAAGTGAAAGTTTGAGGCTTGCAACTGGACTAAGAAAT
>HA_v005_round_15_probe_33
TGAAAACTGTGAGACCAGATGTCAGACTCCCTTAGGGGCAATAAATACAACATTGCCCTTTCACAACATTCACCCATTAACAATAGGTGAGTGCCCCAAGTATGTCAAGTCAGATAGACT
>HA_v005_round_15_probe_34
TATCAATCCAGTAAAGCTTTCTTCGGGCTATAAAGACATCATCCTTTGGTTTAGCTTCGGGGCGTCATGTCTTATTCTTCTAGCCGTTGTTATGGGTCTTGTCTTCTTCTGTTTGAAAAA
>HA_v005_round_15_probe_35
CTAATGCGAAAGAAGATGAAAAGGGATGTTTCGAACTGTATCATAAATGCGATGATCAGTGCATGGAAACGATTAGGAACGGGACTTACGACAGACGAAAGTACCAAGAAGAATCAAAAT
>HA_v005_round_15_probe_36
TTTCACCTTTTACCATAAGTGTGATAATGAATGCATTGAAAGGGTTAGAAACGGAACATATGATCACAAGGAATTCGAAGAAGAATCTAAAATAAATCGTCAGGAGATCGAGGGAGTGAA
>HA_v005_round_15_probe_37
AAAGTAAACAACGGTGATTATGCAAGGCTCTACATCTGGGGAGTTCACCACCCTTCAACGGATACCGAGCAAACCAACCTGTACAAGAACAACCCTGGTAGAGTCACTGTATCTACCAAA
>HA_v005_round_15_probe_38
TATTGCAGGAGTCTTAAGAACCAACAAAACTTTCCAGAATGTGAGCCCTCTGTGGATAGGGGAATGCCCCAAGTATGTAAAAAGTGAAAGCTTGAGGCTTGCAACTGGGCTGAGAAATGT
>HA_v005_round_15_probe_39
TTGTTAGTACTACTTGAAAACCAGAAAACACTCGATGAGCATGATGCAAACGTAAACAATCTATATAACAGGGTGAAAAGGGCCCTGGGCTCTAATGCTATGGAAGATGGAAAGGGTTGT
>HA_v005_round_15_probe_40
AATGAAGAAGGAACAGGCATAGCAGCAGACAAGGAATCAACTCAGAAGGCAATAGACCAGATAACGTCTAAGGTAAATAATATCGTCGATAGAATGAATACAAATTTCGAGTCTGTACAA
>HA_v005_round_15_probe_41
CCTGAGATCATTCATGAAAGAGGCCTGTTTGGGGCAATAGCTGGGTTCATAGAGAATGGATGGGAAGGAATGGTAGACGGCTGGTATGGCTTTCGGCACCAGAATGCCCAGGGCAATGGC
>HA_v005_round_15_probe_42
AGGAAATTTAATTGCCCCAAGAGGACATTACAAGTTGAACAATCAGAAGAAGAGCACAATTCTAAACACTGCAACTCCCATAGGCTCATGTGTCAGTAGATGTCATACAGACAAAGGTTC
>HA_v005_round_15_probe_43
GAGTCACACAAAATGGGGGGAGTGGTGCTTGCAAAAGAGGGCCCGCTAATGGTTTCTTCAGTAGACTGAATTGGCTGACCAAATCTGGGAGCGCTTATCCAGTGCTGAACGTGACTATGC
>HA_v005_round_15_probe_44
CCAATGGAACCACTGTGAAAACCCTTACAAATGAGCAGGAGGAAGTGACCAACGCTACTGAGACAGTGGAGAGCACAAGCTTGAATAAATTGTGTATGAGAGGGAGAAGTTACAAGGATT
>HA_v005_round_15_probe_45
ATGGTAACTGTAATACCAAATGCCAAACCCCTGTGGGTGCCATAAATTCCAGTATGCCGTTCCACAATGTCCATCCCTTTACCATTGGGGTGTGCCCCAAGTATGTCAAATTGAAAAAAC
>HA_v005_round_15_probe_46
GACATATGGGATACCATAAATTTCGAAAGCACTGGTAATATAATTGCACCAGAATATGGTTTCAAAATATCCAAACGAGGTAGTTCAGGGATCATGAAAACAGAAGGAACTCTTGAAAAC
>HA_v005_round_15_probe_47
AATGCTGAATTGTTGGTTCTACTTGAAAACGAAAGGACACTGGACATGCATGATGCAAATGTGAAAAATCTGTATGAAAAGGTCAGATCACAACTACGAGATAATGCTAATGACCTAGGA
>HA_v005_round_15_probe_48
GACTTACACCAATACAGGCTCTCAGCCAATCTTATATTTCTGGGGTGTGCACCATCCTCCTGATGAAGTTGAGCAAGCTAACTTGTATGGACTTGGTACCCGTTATGTTAGGATGGGGAC
>HA_v005_round_15_probe_49
ATATTGGGAAATCCCATGTGTGATGATTTAATTGGTAAGACTTCATGGTCCTATATCGTGGAGAAACCTAACCCAACAAACGGAATTTGTTACCCAGGAATATTGGAGAATGAAGAAGAA
>HA_v005_round_15_probe_50
TCCCTTCGATCCCTGGTTGCATCATCAGGCACATTAGAGTTCATTACAGAGGGTTTCACTTGGACCGGAGTGACCCAAAATGGAGGGAGCGGTGCTTGCAAAAGGGGACCTGCTAATGGC
>HA_v005_round_15_probe_51
TCTCCGTTGGGACGTCAACACTAAACCAGAGATTGACACCAAGAATAGCTACTAGATCCAAAGTAAACGGACAAAGTGGGAGGATGGAGTTCTTTTGGACAATCTTAAAACCGAATGATG
>HA_v005_round_15_probe_52
CAACAAACCGATACGAGAGAAATGGACATCCCAATAGTAGCATTCTTAATGTTAACCAGCATATGCGTAAAGGCTGATAGGATATGTGTTGGGTACTTAAGCACGAACTCATCAGAAAAG
>HA_v005_round_15_probe_53
ATAGAAATGATGATTAAAGTGCTCTACTTTCTCATCATAGTGCTTGGCAGGTATTCAAAAGCAGACAAAATATGCATAGGATACCTAAGCAATAATTCTTCAGATACAGTGGACACACTA
>HA_v005_round_15_probe_54
CAAATTGGCAGTTGGTTTAAGGAACGTACCTGCTACATCAGGTAGAGGACTATTCGGTGCTATAGCTGGGTTCATAGAGGGAGGTTGGCCTGGGCTAGTGGCTGGTTGGTATGGCTTTCA
>HA_v005_round_15_probe_55
GATGATCAAGTGGAAGTGGTCACTGCACAAGAGCTGGTAGAATCACAGAGCCTCCCGGAACTATGTCCGAACCCTCTAAGACTAGTCGATGGCCAAACCTGCGATATAATCAATGGAGCC
>HA_v005_round_15_probe_56
AGCCACGGAAGAATCCTAAAGACCGATCTGAACAGTGGTAATTGCATAGTACAATGCCAAACTGAGAAGGGTGGTTTGAACACAACCTTGCCATTCCACAATGTCAGTAAATATGCGTTT
>HA_v005_round_15_probe_57
AGTTTCATCAAATCGAAAAGGAATTTTCCGAAGTGGAGGGGAGAATTCAGGATCTTGAGAAGTATGTTGAAGACACTAAGATAGATCTATGGTCTTACAATGCTGAACTTCTAGTAGCCC
>HA_v005_round_15_probe_58
GGAACACTTGAAAACTGTGAAACTAAATGCCAAACTCCCTTGGGAGCTATAAATACAACATTGCCATTCCATAACATCCACCCACTGACCATTGGCGAGTGCCCCAAATATGTAAAATCG
>HA_v005_round_15_probe_59
TGAACAATGGTAATTGTGTGGTACAATGTCAGACTGAAAAAGGAGGACTCAATACAACCTTGCCATTTCACAATATTAGCAAATATGCATTTGGGAATTGTCCTAAGTATGTTGGAGTGA
>HA_v005_round_15_probe_60
AAACAATGCTATCAATTGTAGTTCTACTTCTGCTCACAGCAGAGGTTTCTCCTCAAAACTACACAGGAAACCCCGTGATATGTATGGGGCACCATGCTGTTGCTAACGGGACCATGGTAA
>HA_v005_round_15_probe_61
TCCTGCCTGTGATTTGCTACTCGGAGGGAAAGAATGGTCTTACATTGTCGAAAGATCATCAGCAATTAATGGGATGTGCTACCCTGGAAGAGTAGAGAACCTGGAAGAACTCAGAACTTT
>HA_v005_round_15_probe_62
ATTAAACAGACAAACAATAGAATCGGTGAAGCTGGAAAATCTTGGTGGGTATCAAATTCTTGCTATTTTTAGTACGGTATCGAGCAGTCTAGTTTTGGTAGGGCCGATCTTGGCAAAGGG
>HA_v005_round_15_probe_63
GCAAAAGAACTAGGAAATGGGTGTTTTGAATTTTATCACAAATGTGATGATGAATGTATGAATAGTGTGAAGAATGGAACGTATGATTATCCCAAGTATGAAGAGGAGTCTAAACTAAAT
>HA_v005_round_15_probe_64
TGAAACCCAGAAAACTCTAGATGAGCATGATGCAAATGTGAACAACCTATACAACAAAGTGAAAAGAGCCTTGGGTTCCAATGCTGTAGAGGATGGAAACGGATGTTTTGAACTGTACCA
>HA_v005_round_15_probe_65
TTGCCAAAGGATCATACAATAATACAAGCGGAGAGCAAATGCTGGTCATTTGGGGAGTGCATCATCCCAATGATGAAACTGAACAAAGAGCATTATACCAGAATATAGGAACCTATGTGT
>HA_v005_round_15_probe_66
TCTTGGGGAGAAGTGAATGATGGAGTATCGTCGGCCTGTAAAGACAAAGGAGCCAGCAGCTTTTACCGGAACTTGGTCTGGTTTGTGGCGAGAGGAAATAAATATCCTGTGATCCGCGGG
>HA_v005_round_15_probe_67
AGACCGAATGACTCAATCACTTTTGAGAGCACTGGGAATTTTATAGCTCCTGAATATGCATACAAGATTGTTAAAAAAGGAGACTCAGCAATCATGCAAAGTGAACTGAGTTATGGTAAC
>HA_v005_round_15_probe_68
CTGTGGTCTTACAATGCTGAACTGTTGGTAGCATTAGAAAATCAACATACCATAGACGTGACAGATTCCGAAATGAACAAACTCTTTGAAAGAGTTAAACGCCAGCTACGAGAGAATGCT
>HA_v005_round_15_probe_69
CAATTCTTACCCTTTTCAGGACGCTCAATATACCAATAACGAGGGAAAGAACATTCTCTTCATGTGGGGCATACATCATCCGCCCACTGACACTGAACAAACTAATTTATACAAAAAGGC
>HA_v005_round_15_probe_70
AAATTCACAAATGAAGAATCACTGAGACAGATCCTTCGAAGATCAGGAGGAATTGGTAAGGAGTCAATGGGCTTCACCTATAGTGGAATAAGGACCAATGGAGCGACAAGTGCCTGCACA
>HA_v005_round_15_probe_71
TAATGCTAAGTGTCAAACTCCAGTGGGTGCGATAAATTCCAGCATGCCCTTCCACAATATACACCCTCTCACCATCGGGGAATGCCCCAAATACGTAAAATCAGATAGGTTGGTCCTTGC
>HA_v005_round_15_probe_72
GATCCAAGATGCCCAATACACCAACAATGAGGGAAAGAATATTCTCTTCATGTGGGGCATACATCACCCACCTACTAATACTGAGCAGACAAATTTATATAAAAATTCTGACACCACAAC
>HA_v005_round_15_probe_73
CTTCGGGGCATCATGCTTTGTTCTTTTAGCCGTTGTGATGGGCCTTGTTTTCTTCTGTCTGAAAAATGGAAACATGCGATGCACAATCTGCATTTAGTTAAAAACACCCTTGTTTCTACT
>HA_v005_round_15_probe_74
CATCGGCTGTTAATGGAATGTGCTACCCCGGAAATGTAGAAAACCTGGAAGAATTAAGGTCACTTTTTAGTTCCGCTAGTTCCTACCAAAGAATCCAGATCTTTCCAGATTCAATCTGGA
>HA_v005_round_15_probe_75
CCGCAGACAAAGAGTCAACCCAAGAGGCAATTGACAAAATAACATCCAAAGTGAACAATATAATCGACAAAATGAACAAGCAATATGAAGTCATTGATCATGAATTCAGTGAGATTGAAG
>HA_v005_round_15_probe_76
GCTCCAGTCCACAATTGCAACACAAAATGCCAAACCCCCCACGGGGCGTTGAACAGTAGCCTTCCCTTTCAGAATGTGCATCCTATCACTATTGGAGAATGTCCTAAATATGTCAAGAGC
>HA_v005_round_15_probe_77
ACGGAAACGGTGGAAACTGCAAATATTAAGAAAATATGCACCAAAGGGAAAAGACCAACAGATCTGGGACAATGCGGACTTCTAGGAACTCTAATAGGACCTCCCCAATGCGATCAATTT
>HA_v005_round_15_probe_78
GGTGAATTATTAGTTCTCCTTGAAAACGAAAGAACACTGGACATGCATGATGCGAATGTGAAAATTGTGCATGAAAAAGTCAGGTCACAACTACGAGACAATAATAATGACCTAGGAAAT
>HA_v005_round_15_probe_79
TTGCTTTGACATACTTCACAAATGCGACAATGAGTGTATGGAAACTATAAAGAACGGAACTTACGATCATAAGGAATATGAAGAGGAGGCTAAACTAGAAAGGAGCAAGATAAATGGAGT
>HA_v005_round_15_probe_80
CCAACCACAAGTGAGCAACAGACCCTCTATCAAAATACTGACGCCTATGTCTCAGTTGGATCATCAAGATATAATCGGAGGTTCACACCTGAAATAGCAGCAAGGCCTAAGGTCAGAGGA
>HA_v005_round_15_probe_81
GATTTAGGCACCAAAATGCAGAAGGAACAGGGACAGCTGCAGATCTCAAGTCGACCCAGGCAGCCATTGATCAAATTAATGGAAAACTGAATCGTCTCATTGAGAAAACAAATGAGAAAT
>HA_v005_round_15_probe_82
GAATTCAACAATCTGGAAAGGAGAATAGAGAATTTGAATAAGAAAATGGAGGATGACTTTTTGGATGTATGGACATACAATGCAGAACTTCTAGTGCTCATGGAAAATGAGAGAACTCTG
>HA_v005_round_15_probe_83
CCTGCCAGACTATTGCATGTGTGGGAAGAACACATACTACATTCCAGAGTGTTAGCCCTCACTGGATAGGAGAATGCCCCATATATGTGCATCGTAACAATCTGAGACTTGCAACTGGAC
>HA_v005_round_15_probe_84
AGTCTATGGCAACCCTTCTTGTGACTTGCTGTTGGAAGGAAGAGAATGGTCCTACATCGTCGAAAGATCATCAGCTGTAAATGGAACGTGTTACCCTGGGAATGTAGAAAACCTAGAGGA
>HA_v005_round_15_probe_85
GTATGGATTTCAGCACCAAAACGCAGAGGGGACAGGCATGGCTGCAGACAGAGACAGCACTCAAAAGGCAATAGACAACATGCAAAACAAACTCAACAATGTCATCGATAAAATGAACAA
>HA_v005_round_15_probe_86
GCAAGAGATCAGGATCCTCATTCTATGCAGAAATGAAATGGCTTCTGTCAAATACAGATAATGCTGCTTTCCCGCAAATGACAAAATCATACAAAAACATCAGAAGTGAGCCTGCCTTAA
>HA_v005_round_15_probe_87
CCTCAAAGAGAGAGAAGAAGGAAAAGAGGGTTGTTTGGAGCTATAGCGGGATTTATAGAGGGAGGATGGCAGGGAATGGTAGATGGCTGGTATGGGTACCACCACAGCAATGAGCAGGGG
>HA_v005_round_15_probe_88
TCTACTGGACAATAGTCAAACCTGGGGACGTACTGGTGATCAATAGTAATGGAAACTTAATCGCTCCTCGGGGCTACTTCAAGATGCGAACTGGAAAAAGCTCGATAATGAGGTCAGATG
>HA_v005_round_15_probe_89
CATCAGGAGTGAGCTCAGCATGTCCATACCTGGGAAGTCCCTCCTTTTTTAGAAATGTGGTATGGATTATCAAAAAGAACAGTACATACCCAACAATAAAGAAAAGCTACAATAATACCA
>HA_v005_round_15_probe_90
ATGAAGGCAATACTAGTAGTCCTGCTATATACATTTACAACCGCAAATGCAGACACATTATGTATAGGTTATCATGCGAACAATTCAACTGACACTGTAGACACAGTACTAGAAAAGAAT
>HA_v005_round_15_probe_91
GAAGCAAAATGGTAAATCCGGAGCCTGCAAGAGGGCAAATGTGAACGATTTCTTTAATAGGCTGAATTGGCTTGTGAAGTCAGACGGAAATGCGTACCCTCTCCAAAATTTGACAAAGGT
>HA_v005_round_15_probe_92
CATACACGAACAACAAGGGAAAAGAAGTGCTTATACTTTGGGGAGTGCATCACCCTCCAAGCACCAACGAACAACAAAATCTCTACCAGAATGCTAATGCGTATGTCTCAGTTGGGTCAT
>HA_v005_round_15_probe_93
AGGAATTAGTGGAATCGCAACATCTACCGGAGTTGTGTCCTAGCCCTCTGAGGCTAGTGGATGGCCAAACTTGTGATATTGTCAATGGTGCTCTGGGAAGCCCGGGCTGTGATCACTTAA
>HA_v005_round_15_probe_94
TGGATCAAGGAGACACCATAACGTTTGAAGCCACTGGGAACTTAATAGCACCATGGTACGCTTTCGCATTGAACAAGGGTTCTGATTCTGGAATTATAACGTCAGATGCTCCGGTCCATA
>HA_v005_round_15_probe_95
CTGGTTTCCACCCGCTTGTGGAGTAAAAAATACAAAATGGAAACTGGGGTCAGGCCTGGATACAATGGTCAAAGAAGTTGGATGAGGATTTATTGGTATTTAATGCATCCTGGAGAATCA
>HA_v005_round_15_probe_96
TGTTCTGGATGGAGTCACTGCTTCTTGCCTCGATAGAGGGGCAAGCAGTTTTTACAGGAACTTGGTCTGGCTAGTGAAGCAAAATGGAGAATATCCTGTTGTAAAAGGGGAATACAACAA
>HA_v005_round_15_probe_97
GGCTATCCAGTTATAAAAAAGACCTACAACAACACAACGGGGAGAGATGTTTTGGTTTTGTGGGGGATACACCATCCAGTATCTGTGGAGGAGACAAATACTCTGTATGCCAACGGTGAT
>HA_v005_round_15_probe_98
GAACCGAAAGCATGAATTTTGCCAAAGGTCCGGAAATTGCGGCTAGGCCTGCTGTGAATGGTCAAAGAGGAAGAATCGATTATTACTGGTCTGTTTTGAAACCGGGGGAAACCTTGAACG
>HA_v005_round_15_probe_99
AGCTGGATGGCTCCTTGGAAATCCTATGTGTGACGAGTTTTTAAATGTACCGGAATGGTCTTACATAGTAGAGAAAGACAATCCAGTCTATGGCCTCTGCTATCCAGGGGATTTCAACGA
>HA_v005_round_15_probe_100
TACAATACTTGAGAAGAATATCACCGTCACACACTCAATTGAATTGTTAGAAACCCAAAAGGAAGGGAGATTCTGCAGGATTTTGAACAAGGCCCCTCTCGATCTAAGGGAATGCACCAT
>HA_v005_round_16_probe_1
TAAACAGAGTGATTGAGAAAACAAATGAGAAATTCCATCAGATTGAAAAGGAGTTCTCAGAAGTGGAAGGAAGAATCCAAGACCTCGAGAAATATGTTGAAGACACAAAAGTGGATCTTT
>HA_v005_round_16_probe_2
TCAGCAATCTTTTGTGCCGAGCCCAGGAGCGAGACCACAAGTTAATGGTCAATCTGGGAGGATTGATTTCCATTGGCTGATGTTAAATCCCAATGATACAGTCACCTTCAGTTTCAACGG
>HA_v005_round_16_probe_3
GAGATACCATAACATTTGAAGCCACCGGGAACTTGATAGCACCATGGTATGCATTCGCATTGAATAAGAATTCTGATTCTGGAATTATGATGTCGGATGCTCCAGTCCATAATTGTGACA
>HA_v005_round_16_probe_4
GATGTGTTAGACACCATAAATTTCGAGAGTACTGGCAATCTAATTGCACCGGAATATGGCTTTAAAATATCCAAAAGGGGTAGTTCAGGGATCATGAAGACGGAAGGAACACTTGAAAAC
>HA_v005_round_16_probe_5
TTCGGAAATTGCCCAAAGTATATTGGAGTAAATAGTCTCAAACTGGCAGTCGGTCTAAGGAATGTGCCTGCTAGATCAAATAGAGGACTATTTGGAGCCATAGCTGGTTTCATAGAGGGA
>HA_v005_round_16_probe_6
TAGACGGGCAAACTTGCGATATCGTCAATGGTGCTCTGGGAAGCCCTGGCTGTGATCACCTGAATGGTGCGGAGTGGGATGTCTTCATAGAGCGACCCACCGCTGTGGACACTTGTTATC
>HA_v005_round_16_probe_7
ATGCTGAATTACTGGTGGCATTGGAAAATCAACACACTATAGATGTGACAGACTCCGAGATGAATAAACTCTTTGAAAGAGTCAGACGCCAACTACGGGAGAATGCTGAGGACAAAGGGA
>HA_v005_round_16_probe_8
AATGGAACCATGGTGAAGACCCTAACCAATGATCAAGTAGAAGTGGTCACCGCACAGGAACTGGTAGAATCACAAAACCTCCCGGAATTATGCCCGAGCCCCCTGAGACTAGTTGATGGT
>HA_v005_round_16_probe_9
TTAGGATGGGAACTGAGAGCATGAATTTTGCCAAAAGTCCGGAAATAGCAGCAAGACCAGCTGTGAATGGGCAAAGGGGGCGAATTGACTATTATTGGTCTGTGTTGAAGCCAGGAGAAA
>HA_v005_round_16_probe_10
TTGGACCAAAGACTCAATAACCGACATTTGGACTTATCAGGCAGAGCTATTAGTAGCAATGGAAAATCAGCACACAATTGACATGGCAGACTCGGAGATGCTCAATCTTTATGAGAGAGT
>HA_v005_round_16_probe_11
GGCTGCTTCGACATACTCCACAAATGTGACAACAAGTGCATGGAGACCATAAAGAATGGGACTTATAACCATAAAGAATATGAGGAAGAGGCCAAGCTGGAAAGGAGCAAGATTAATGGA
>HA_v005_round_16_probe_12
AGAATCCTGAAGACTGATTTAAAAAGGGGTAGCTGTACAGTGCAATGTCAAACAGAAAAAAGGTGGCTAAACACAACATTGCCATTCCAAAATGTAAGTAAGTATGCATTTGGAAACTGC
>HA_v005_round_16_probe_13
CAAATTACCCAGTTGCCAAAGGATCATACAACAACACAAGTGGAGAACAGATGCTTATCATTTGGGGGATACACCACCCCAATGATGAGACTGAACAGAGAACATTGTACCAGAATGTGG
>HA_v005_round_16_probe_14
AAACAATGCTATCAATCGCGATTCTGTTTCTGCTCATAGCAGAGGGCTCCTCTCAAAATTACACAGGAAACCCTGTGATATGTTTGGGGCACCATGCTGTGTCCAATGGGACAATGGTGA
>HA_v005_round_16_probe_15
TATCTGATGCACCCCGGGGATTCAATCAGTTTCGAAAGCAATGGGGGATTACTGGCTCCCAAATATGGTTACATTATTGAGGAATATGGAAAAGGGCGAATTTTCCAAAGCCGCATTCGC
>HA_v005_round_16_probe_16
AACAGGACTTAGAAACGTCCCAGCAATAGCATCGAGAGGCTTGTTTGGAGCAATAGCTGGGTTCATAGAAGGGGGATGGCCCGGACTGATCAATGGATGGTATGGGTTCCAACACAGAAA
>HA_v005_round_16_probe_17
ACACATTAACTGAGAGAGAAGTAGAAGTAGTCAATGCAACTGAAACAGTTGAGCGAACAAACATTCCCAGAATCTGCTCAAAGGGGAAAAGAACAATCGACCTTAGTCAATGTGGATTGC
>HA_v005_round_16_probe_18
AGTCGACACAATTCTAGAGAAGAATGTCACTGTGACTCACGCTCGAGACATCCTTGAGAAGACCCACAATGGGAAATTGTGCAAACTGAAGGGAATCCCTCCGCTTGAATTGGGAGATTG
>HA_v005_round_16_probe_19
GCTGAAGACATGGGTAATGGTTGTTTCAAGATATACCACAAATGCGACAATGCCTGCATAGAGTCAATTAGAAATGGGACTTATGACCATGACATATACAGGGACGAAGCATTGAACAAC
>HA_v005_round_16_probe_20
GAATTCACCGAGGTAGAAAAGCAGATTGGTAATGTGATCAACTGGACTAGAGATTCCATGACGGAGGTGTGGTCTTATAATGCTGAGCTCCTGGTAGCAATGGAAAACCAGCACACTATC
>HA_v005_round_16_probe_21
ATATTGTCAAAACAGCAGAAATGGTGGTCAAAGTGCTCTACCTTTTCATCATAGTGTTGGGCAGATACTCAAAAGCAGACAAAATATGCATAGGATACCTGAGCAATAACTCAACAGATA
>HA_v005_round_16_probe_22
ACTGATTCAGAGATGAACAAGTTGTTTGAAAAAATTAGGAGACAACTGAGAGAGAATGCCGAAGACATGGGTAACGGTTGTTTCAAGATATATCACAAGTGTGACAACGCTTGCATAGAA
>HA_v005_round_16_probe_23
AAATTCAAAAAATGGAACATGCTACCCCGGAGAATTCGCTGATTATGAAGAATTAAGGGAGCAGCTGAGTACAGTTTCTTCATTTGAAAGATTTGAAATTTTCCCAAAAGCAACCTCATG
>HA_v005_round_16_probe_24
AATGTGATAACCAATGCATGGAAACAATTAGGAACGGAACCTACGACAGGCAAAAGTACCAAGAAGAATCAAAATTGGAAAGGCAGGAAATTGAGGGAGTAAAGCTGGAATCTAATGGGA
>HA_v005_round_16_probe_25
TGGCCACCTAATTACTGGAAAATCACATGGGAGAATACTTAAAAACGACCTGCCAATAGGCCAATGCACGACCGAATGTCAGTTAAATGAAGGAGTGATGAATACCAGCAAACCGTTTCA
>HA_v005_round_16_probe_26
ACACTATGCCTAGGACATCATGCAGTGCCTAATGGAACAATGGTGAAGACAATCACAGATGACCAGATTGAAGTGACTAACGCCACTGAACTAGTTCAAAGCTCCTCATTGGGAAAGATA
>HA_v005_round_16_probe_27
CCCCAAGGGGACATTACAAGCTGAACAACCAGAAAAGGAGCACGATTCTAAACACTGCAGTTCCAATAGGATCATGTGTCAGCAGGTGCCACACAGACAAAGGATCCCTCTCTACAACTA
>HA_v005_round_16_probe_28
AACAAATGAGAGAGAAGAGGTGACAAATGCAACGGAAACAATTGAAAGCCAGACCCTGAACAAACTCTGCATGAAAGGCCGGAACTACAAGGATCTGGGTGGTTGTCATCCGATAGGAAT
>HA_v005_round_16_probe_29
TCATCAGCGATCAATGGGATGTGTTATCCTGGGAATGTTGAGAATCTGGAGGAACTAAGGTCTTTCTTCAGCTCTGCTAATTCCTACCGAAGAATCCAGATCTTCCCAGACACAATTTGG
>HA_v005_round_16_probe_30
ATGAAAGGACATTGGATTTCCATGACTCCAATGTGAGGAGTCTGTATGAAAAGGTCAAATCACAGCTGAAGAATAATGCCAAAGAAATTGGGAATGGGTGTTTCGAATTCTACCACAAAT
>HA_v005_round_16_probe_31
TGGTCCAATCATGATGCCTCAGCAGGAGTGAGTTCGGCATGCTCATACAATGGTCGATCTTCATTCTTCAGGAATGTAGTATGGCTGATCAAGAAGAACAATCAGTACCCAACAATAAAG
>HA_v005_round_16_probe_32
GCAACTGCATAGTACAGTGCCAAACTGAGAAAGGTGGTTTGAATACGACATTGCCATTCCACAATGTCAGCAAGTATGCATTTGGGAACTGCCCCAAATATGTTGGAGTGAAGAGTCTCA
>HA_v005_round_16_probe_33
TCTGCATGTCCATATAATGGGAAGCCCTCCTTTTTCAGAAATGTAGTGTGGCTTATCAAAAAGAATGATGCATACCCAATAATAAAGAAAAATTACAATAACACTAACCAAGAGGACATT
>HA_v005_round_16_probe_34
AGCAAAAGCAGGGGAGAATTCAACAAACCGAAACGAGAGAAATGGAAGTCCCAGTATTCGTACTCTTAGTGTTAACCAGCATATGCGTACAAGCTGATAGGATTTGTGTTGGGTACTTAA
>HA_v005_round_16_probe_35
CTGTGCCTGGGACATCATGCAGTACCAAATGGAACACTAGTGAAAACAATTACAGATGATCAGATTGAAGTAACTAATGCTACTGAGCTAGTTCAGAGCTCCTCAACGGGGAAAATATGC
>HA_v005_round_16_probe_36
ACTCAGTTGAGTTGCTGGAAAATCAAAAGGAAGAAAGGTTCTGCAAAATCTTGAAAAAAGCCCCCCTCGACTTGAAAGACTGCAGCATAGAAGGTTGGATATTGGGGAATCCACGATGCG
>HA_v005_round_16_probe_37
CTCAATTTACTTCAGTGGGCAAGGAGTTCAATGATCTAGAGAGAAGGATTGAGAATTTGAATAAGAAGGTCGATGATGGGTTTTTGGATGTATGGACATATAACGCTGAGTTGCTCATTT
>HA_v005_round_16_probe_38
TCAACAGTGATCCGTATACACTAGTTTCCACCAAATTATGGAGTGAGAAATATAAACTAGAGACTGGAGTTCGGCCTGGGTACAACGGACAGAGGAGCTGGATGAAAATCTATTGGTCAT
>HA_v005_round_16_probe_39
TCAGAGAACGGAACATGTTATCCCGGAGAGTTCGTAGATTATGGGGAATTAAGGGAGCAGCTAAGTTCAGTGACCTCATTTGAAAAATTTGAAATTTTCCCAAAGACAAGCTCATGGCCA
>HA_v005_round_16_probe_40
GCTCCGCATGTCCATATAATCGGAAGTCCTCTATTTTCAGGAATGTGGTGTGGCTCATCAAGAAGGGTAATGCAAACCCAACCATAAAGAGGAGTTACAACAACACCAACCAGGAAGATC
>HA_v005_round_16_probe_41
CAATAGTGATCCTTATACGCTGGTATCTACCAGTTCATGGAGTAAAAAATACAAGCTGGAAACTGGAGTCAGGCCTGGGTATAATGGTCAAAGGAGTTGGATGAAAATATACTGGGTTTT
>HA_v005_round_16_probe_42
CCACAGAAAAGGTTGACACAATTCTAGAGCGAAATGTCACTGTGACTCACGCCCAGGACATTCTTGAGAAGACTCACAACGGAAAGTTATGCAAATTGAATGGAATTCCTCCACTTGAAT
>HA_v005_round_16_probe_43
AACAAAGAAGATCTATTGATACTGTGGGGGATTCATCATTCTAATAATGAGGCAGAGCAGACAGATCTCTATCAAAACTCAAACACTTATATTTCCGTTGGGACATCAACACTAAACCAG
>HA_v005_round_16_probe_44
TAACAAGTGCTTGCCCATATGCTAGTGGCTCGGCTTTCTACAGAAACTTGGTGTGGATAACAAAAACTGAATCAGCAGCGTACCCAACAATCAGGGGAACTTCCAATACCACTGGAAGAC
>HA_v005_round_16_probe_45
ACTTGCATTTCTGAATGCATCACTCCGAATGGAAGCATCCCCAATGAAAAGCCCTTCCAGAATGTAAACAAAATCACATACGGGGCATGTCCCAAGTATGTTAAGCAAAACACCCTGAAA
>HA_v005_round_16_probe_46
CAGAGTAATTGAAAAGACTAATGAGAAGTTCCATCAGATCGAAAAGGAATTCTCCGAAGTAGAAGGGAGGATTCAGGACCTCGAGAAATACGTTGAAGACACAAAGATAGATCTCTGGTC
>HA_v005_round_16_probe_47
AACCTTTATGATAAAGTCCGACTACAGCTTAAGGATAATGCTAAGGAACTGGGTAATGGTTGTTTCGAGTTCTACCATAAATGTGACAATGAATGTATGGAAAGCGTGAGAAACGGGACA
>HA_v005_round_16_probe_48
GGAGAATGCCCCAAGTATGTAAAAAGTGAGAGTCTAAGGCTTGCAACTGGATTAAGGAATGTTCCACAGATAGAAACTAGAGGACTTTTTGGAGCTATTGCAGGCTTCATTGAAGGAGGA
>HA_v005_round_16_probe_49
GGGCAAGCTGCTGATCTTAAGAGTACCCAAGCGGCCATTGATCAGATCAATGGGAAATTGAACAGAGTCATTGAAAAGACTAATGAGAAATTCCATCAGATAGAGAAGGAATTTTCAGAA
>HA_v005_round_16_probe_50
AATCCTTCTTGTGATTTACTACTGGGAGGGAAGGAATGGTCTTACATTGTCGAAAGATCGTCAGCTGTAAATGGAATGTGTTACCCTGGGAATGTAGAAAACCTGGAAGAACTCAGATCA
>HA_v005_round_16_probe_51
TAGGTTCTAATGCGATGGAAGATGGAAATGGGTGTTTCGAATTATACCACAAATGTGATGATCAATGCATGGAGACAATTAGGAACGGGACCTATGATAAGCAAAAGTACCAAGAAGAAT
>HA_v005_round_16_probe_52
CCAGACACTGAAGAAGTAGCCACAAGGCTATATGTCAACAAAAATCCTTACACATTGGTATCAACAAAAGAATGGAGCAAACGATATGAACTTGAGATTGGAGCAAGAATAGGAGAGGGG
>HA_v005_round_16_probe_53
TCCAATCTGTCAAAATGGAGAAAATAGTGCTTCTTTTTGCGATAGTCAGTCTTGTCAAAAGTGACCAGATTTGCATTGGCTACCATGCAAACAACTCGACAGAGAAGGTTGACACGATAA
>HA_v005_round_16_probe_54
CTAGTTCTGATGGAAAATGAAAGAACACTTGATTTCCATGATTCCAATGTAAAGAATCTGTATGACAAGGTCAGAATGCAATTGAGAGACAATGCCAAGGAAATAGGGAACGGATGCTTT
>HA_v005_round_16_probe_55
AATGACACAGTCACTTTCAGCTTCAATGGGGCTTTTATAGCTCCAGATCGTGCAAGTTTTCTGAGAGGGAAGTCTATGGGAATTCAGAGTGATGTACAGGTTGATACTAATTGTGAGGGG
>HA_v005_round_16_probe_56
GAAAAAACCAATGAAAAGTTTCATCACATCGAAAAGGAATTTTCCGAATTAGAAGGAATAATTCTGGACCTTGAGAAATATGTTGAAGACACCAAAGTAAACCTTTGGTCTCACAATGCC
>HA_v005_round_16_probe_57
TGTCCCAAATACGTTGGAGTAAAGAGTCTCAAACTGGCAGTCGGTCTGAGGAATGTGCCTGCTGTGTCAGGTAGAGGGCTATTTGGTGCCATAGCTGGATTCATAGAAGGGGGTTGGCCA
>HA_v005_round_16_probe_58
CAAACAGAAATAGGAGGAATTAATACAAACAAAAGCTTTCACAATGTTCACAGAAACACTATCGGGGACTGTCCCAAATATGTGAATGTCAAATCTCTAAAGCTTGCCACGGGGCTCAGA
>HA_v005_round_16_probe_59
ACATTGTCGAGAGATCATCGGCTGTCAATGGAATGTGTTACCCTGGGAATGTAGAGAACCTAGAAGAACTCAGGTCTTTTTTCAGTTCTGCTAATTCCTATCAAAGAATCCAGATCTTTC
>HA_v005_round_16_probe_60
ATGTTCTATCAGGAGAGAGCCATGGGAGAATCCTGAAGACTAATTTGAACAGCGGTAATTGTGTAGTTCAATGTCAGACTGAAAAGGGTGGCTTAAATAGTACACTGCCCTTCCACAACA
>HA_v005_round_16_probe_61
AAAATGAACACTCAAATCCTGATGTTCGCTCTGGTGGCGATCATTCCAACAAATGCAGACAAGATCTGCCTTGGGCACCATGCCGTGTCAAACGGGACTAAAGTAAACACATTAACTGAA
>HA_v005_round_16_probe_62
AAGGGCTGGTATATGGCAACCCTTCTTGTGATTTACTACTAGGAGGGAAAGAATGGTCTTACATCGTTGAAAGGTCATCAGCTGTCAATGGGATGTGCTACCCTGGAAATGTAGAAAATC
>HA_v005_round_16_probe_63
AATTTCACAACCACTCAAGATGGAAGCAGCAACAACAATAATAACTATACTACTAGCAATAACAGGAAGCAATGCGGACAAAATCTGCATTGGCTACCAATCAACAAACTCCACGGAAAC
>HA_v005_round_16_probe_64
GGGTAAAGAGTCTCAAATTGGCAGTCGGTCTGAGGAATGTACCTGCTGCATCAAATAGAGGACTGTTTGGTGCTATAGCTGGATTTATAGAAGGAGGTTGGCCAGGACTAGTTGCTGGCT
>HA_v005_round_16_probe_65
ATGGAAGCAATATCACTGATGATTATACTACTAGTAGTGACAACAAGCAATGCAGACAAAATCTGCATCGGCCACCAATCAACAAATTCCACAGAAACAGTGGACACGCTAACAGAATCT
>HA_v005_round_16_probe_66
TGGGAGTGAGCGCAGCATGTCCATACCAGGGAATGTCCTCTTTTTTCAGAAATGTGGTATGGCTTATTAGAAAGAAGAACAATACCTACCCAACAATAAAGAGGAACTACAGTAATACCA
>HA_v005_round_16_probe_67
TTGATGGATGGTATGGATTTCATCACAGCAATTCAGAGGGAACGGGAATGGCAGCTGATCAGAAGTCAACACAGGAAGCCATCGACAAGATCACCAATAAAGTCAATAATATAGTCGACA
>HA_v005_round_16_probe_68
GGAAATAAGTGGAGTAAAATTGGAATCAATAGGAATCTACCAAATACTGTCAACTTATTCAACAGTGGCGAGCTCCCTACTGGTGACAATCATGATGGCTGGTCTGTCTCTCTGGATGTG
>HA_v005_round_16_probe_69
ATAGATACCCAGTTATTAGCAAGACCTACAACAATACAACGGGAAGAGATGTTCTAGTTTTGTGGGGAATCCATCACCCAGTATCTGTGGAGGAGACAAAGGCTCTGTATGTTAACAGCG
>HA_v005_round_16_probe_70
CCTTGTGTGGATAGTAAAAACTGAGTCAGCAGCATATCCAGTAATTAAAGGGACTTACAAAAGCACTGGAACCCAGCCAATCCTTTATTTCTGGGGTGTTCACCATCCTCCTGACACCAC
>HA_v005_round_16_probe_71
AGAATTCTCTAGGCTCAGGGTCTGTGGCAGACAAAGTGTGCTCTCAAAAGGTGGTAGTCGGGCTCACAAGTAAGGTCAATTATATCATACACAACATTAACACCCATTTGGAGGCTGTCG
>HA_v005_round_16_probe_72
AGGAAGAGATGTGTTGGTTGTTTGGGGAATTCACCATCCTGCTACACTGAAAGAGCATCAAGACCTATACAAAAAAGACAGTTCCTATGTAGCAGTGGGTTCAGAGACCTACAACAGAAG
>HA_v005_round_16_probe_73
CTCAATTCACTGCGGTGGGTAAGGAGTTCAACAATCTGGAAAGGAGAATTGAGAATCTGAATAAGAAGGTTGACGATGGGTTTCTAGACGTTTGGACATACAATGCAGAATTGCTCGTTC
>HA_v005_round_16_probe_74
TGGTAATAGGGACTCCTGCTTGTGACCTACACCTCACTGGTACATGGGACACTTTAATAGAGAGAGAAAATTCTATTGCCTACTGTTACCCGGGTGCCACTGTGAATGAAGAAGCATTAA
>HA_v005_round_16_probe_75
CAAAGGTGTAACGGCAGCATGTCCTCACGCTGGAGCAAAAAGCTTCTACAAAAACTTGATATGGCTAGTTAAAAAAGGAAATTCATACCCAAAGCTCAACCAATCCTACATTAATGATAA
>HA_v005_round_16_probe_76
GAAGAACGTTCCTGAAATTCCAAAAAAGAAAAAGAAAAAGAGAGGCTTATTTGGTGCCATAGCGGGTTTTATTGAAAATGGGTGGGAAGGTCTGGTTGATGGATGGTATGGCTTCAGACA
>HA_v005_round_16_probe_77
GAAGAACGTTCCTGAAATTCCAAAAGGGAGAGGACTATTTGGTGCCATAGCGGGTTTTATTGAAAATGGGTGGGAAGGTCTGGTTGATGGATGGTATGGCTTCAGACATCAAAATGCACA
>HA_v005_round_16_probe_78
ACATACCATCGGGAAGCCTGAAATTGGCGATAGGGCTCAGAAATGTTCCACAAGTTCAGAACAGGGGACTATTTGGAGCAATTGCAGGTTTCATAGAGGGCGGATGGCCAGGACTAGTGG
>HA_v005_round_16_probe_79
ATATGCTTGTGGTTCGTCTTTCTACAAAAACTTGGTGTGGATAACAAAAACTGAATCAAATGTGTACCCAACAATCAGGGGAACTTACTATAACACTGGAAGACAGCCGATTCTATATTT
>HA_v005_round_16_probe_80
CACAGGAGAAAAATGATCTCTATGGAACACAGTCATTATCTATATCAATTGGAAGTTCTACATATCAAAACAATTTTGTTCCAGTTGTTGGAGCAAGACCACAGGTCAATGGACAGAGTG
>HA_v005_round_16_probe_81
TGATCTATGGGAACCCCAAATGTGACATCCACTTGAAGGATCAAGGTTGGTCGTATATAGTGGAGAGACCCAGTGCACCAGAAGGAATGTGCTACCCTGGATCAGTGGAGAACCTCGAGG
>HA_v005_round_16_probe_82
AGCAAAAGCAGGGGATATTGTCAAAACAACAGAATGGTGATCAAAGTGCTCTACTTTCTCATCGTATTGTTAAGTAGGTATTCGAAAGCAGACAAAATATGCATAGGATATCTAAGCAAC
>HA_v005_round_16_probe_83
TGGGAATTTCGACGATTATGAAGAACTGAAGCATCTAATGAGCGGCACGAATCATATTGAGAAAATTCAGATATTTCCTAGGAGCTCTTGGTCCAACCATGATGCCTCATCTGGAGTGAG
>HA_v005_round_16_probe_84
TGATCTACGGCAACCCTTCTTGTGACCTTTTGTTGGGAGGAAGAGAATGGTCCTACATCGTCGAAAGACCATCGGCAGTGAATGGAACGTGTTATCCTGGGAATGTAGAAAACTTGGAGG
>HA_v005_round_16_probe_85
ACATTAAATGAATTGGAAGAATTGAAAGCACTCATTGGATCTGGAGAAAGAGTACAGAGATTTGAAATGTTTCCCAAAAGCACATGGGCTGGAGTGGACACTGGCAGTGGAGTTACAAAA
>HA_v005_round_16_probe_86
ATGAAGAAGTTCATCGTGATGGCAATGCTCTTAGCGAGCACAAATGCATACGATAGGATATGCATTGGTTACCAATCGAACAACTCCACAGACACAGTGAACACCCTTATAGAACAGAAT
>HA_v005_round_16_probe_87
AGAAGATGGGAAAGGGTGCTTCGAAATATATCACAAATGCGATGACAACTGTATGGAAAGCATCAGAAACAACACTTATGACCATACACAATACAGAGAAGAAGCACTCTTGAACAGACT
>HA_v005_round_16_probe_88
AGGACAATGCAATTGACGAAGGAAATGGTTGCTTCAATCTTCTCCACAAGTGCAACGACTCATGCATGGAAACCATTAGAAATGGCACATACAATCATGAAGATTACAAGGAAGAATCAC
>HA_v005_round_16_probe_89
CAGACAGTGGGATAACAAAGGCCTGCTCTTCTACTGGTGGTTCATCTTTCTATAGAAACCTCCTATGGATAATAAAGAACAAATCGGCAGCATACCCAGTAATTAAAGGAACTTACAACA
>HA_v005_round_16_probe_90
TATGTGAAAAGTAAAAGTCTGAGGCTTGCAACCGGACCGAGGAACGTTCCACAGATAGAAACTAGAGGACTCTTTGGAGCTATCGCAGGATTCATTGAAGGAGGATGGACTGGATTGATA
>HA_v005_round_16_probe_91
TATAGAGAATGGGTGGGAAGGTCTCATCGACGGCTGGTATGGTTTCAGACATCAGAATGCACAGGGAGAGGGGACTGCAGCTGATTACAAAAGCACTCAATCTGCAATAGACCAGATCAC
>HA_v005_round_16_probe_92
ACAATCATGGAAAAGAATGTGACAGTCACACGTGCTCAAGACATACTGGAGAAAAAGCACAACGGCAAACTCTGCAGTCTCAAAGGAGTGAAGCCCCTCATTTTGAAGGATTGCAGTGTG
>HA_v005_round_16_probe_93
GTGTGGCAGGATGGCTTTTGGGGAATCCAATGTGTGATGAGTTCCTAAACACACCGGAGTGGTCATACATTGTGGAGAAGAACAATCCGATCAATGGCTTATGTTATCCAGGAGATTTTA
>HA_v005_round_16_probe_94
TCATATAATGGGAAGTCCTCCTTTTATAGAAACGTGGTGTGGCTCATCAAAAAGCAAAATGCATACCCAACAATAAAGAGGAGTTACAACAACACCAACCAAGAAGATCTCTTGGTATTG
>HA_v005_round_16_probe_95
GGATGGGAGGGAATGGTAGATGGTTGGTACGGTTTCAGGCACCAAAATTCTGAAGGCACAGGGCAAGCAGCAGACCTCAAGAGCACTCAGGCAGCCATCGACCAGATTAATGGGAAACTA
>HA_v005_round_16_probe_96
GTCAACAAAAATCCATACACGTTAGTATCAACAAAAGAATGGAGCAAACGCTATGAGCTCGAGATTGGAACCAGAATAGGCGACGGACAAAGAAGCTGGATGAAACTGTATTGGCATCTC
>HA_v005_round_16_probe_97
GCACCCATAGATAATAATTGTGAGTCTAAATGCTTTTGGAGAGGGGGTTCTATAAATACAAAGCTTCCTTTCCAAAATTTATCACCAAGGACAGTGGGGCAGTGTCCTAAATATGTGAAC
>HA_v005_round_16_probe_98
AAGCATTAAACAACCGGTTTCAAATTAGAGGTGTCGAATTGAAATCAGGCTACAAAGATTGGATACTGTGGATCTCTTTTGCCATATCATGCTTCTTACTCTGTGTTGTTCTATTGGGCT
>HA_v005_round_16_probe_99
CAGGCACATTGGAGTTTATCACTGAAGGTTTCACTTGGGCAGGAGTAACTCAGAATGGAGGGAGCAGTGCTTGCAAAAGGGGACCTGCTAACGGTTTCTTCAGTAGACTGAATTGGTTGA
>HA_v005_round_16_probe_100
TAATCATGAATTCAGTGAAATTGAAGCCAGGCTTAATATGATTAACAACAAAATCGATGACCAAATACAAGACCTTTGGGCATACAATGCAGAACTGCTAGTACTGCTTGAAAACCAGAA
>HA_v005_round_17_probe_1
AAATGCCGAAGACATGGGTAATGGTTGCTTCAAGATATATCACAAATGCGATAACTCCTGCATGGAATCAATCAGAAATGGAACTTATGATCATGATGTATATAGGGACGAGGCACTAAA
>HA_v005_round_17_probe_2
TGAAGACATGGGCAATGGCTGTTTCAAGATATACCACAAATGTGACAATACCTGCATAGAGTCGATTAGAAACGGGACTTATGACCATGACATATACAGAGATGAAGCAGTGAACAATCG
>HA_v005_round_17_probe_3
AACAAAAACCCTTACACGTTAGTATCAACAAAAGAGTGGAGCAAACGCTATGAACTCGAGATTGGAACCAGAATAGGTGACGGACAAAGGAGCTGGATGAAACTATATTGGCATCTCATG
>HA_v005_round_17_probe_4
AGTTGAACGAAGGAGTGATGAATACAAGTAAACCTTTTCAGAACACTAGCAAGCATTATATTGGGAAATGCCCCAAATACATACCATCTGGAAGCCTGAAATTGGCAATAGGGCTCAGAA
>HA_v005_round_17_probe_5
TAAATATGCATTTGGAAACTGCCCAAAGTATGTTGGAGTAAAGAGTCTCAAACTGGCAGTTGGTCTAAGAAATGTGCCTGCTAGATCAAGTAGAGGACTATTTGGGGCTATAGCTGGTTT
>HA_v005_round_17_probe_6
CAAATGAAGAAGCTCTACGGCAAATCCTCAGAGAATCAGGAGGGATTGACAAGGAAACAATGGGATTCACATACAGCGGGATAAGGACCAATGGAGCAACCAGTGCCTGTAAAAGATCAG
>HA_v005_round_17_probe_7
CAGACAGAGATAGGAGGGATCAATACGAACAAAAGCTTCCACAGTGTTCATAGAAACACCATAGGAGACTGTCCCAAGTATGTGAATGTCAAGTCTCTAAAGCTTGCAACAGGACTTAGA
>HA_v005_round_17_probe_8
AATGGGCCTATATCGTCGAGAGACCATCACCTGTTAACGGATTGTGTTACCCCGGGAATGTAGAAAATCTAGAAGAGCTAAGATCACTTTTTATTTCTGCTAGGTCTTATCTCAGAATCC
>HA_v005_round_17_probe_9
GGAAGCACTCAGACAAAAGGTCATGGAGAGTGGAGGGGTTGACAAAATAAGCACAGGGTTCACATATGGATCAAACATCAACTCTGCTGGAACAACCAAAGCATGCACGAGAAACGGAGG
>HA_v005_round_17_probe_10
GTGGAACGAGGTAATGCTTTCAGCAACTGCTATCCTTATGATGTGCCAGACTATGCAACTCTTAGATCAATAGTTGCCTCGTCAGGCACCCTGGAGTTCATTACGGAGGGTTTCACTTGG
>HA_v005_round_17_probe_11
ACTTAGCAAATCATATACAAACAACAAAGGGAAAGAAGTGCTTGTGATCTGGGGGGTACACCATCCTCCAACTATCAAGGAACAAGAAGATCTCTATCAGAATGCTAATGCATATGTTTC
>HA_v005_round_17_probe_12
ATACTTATGTGTCAGTGGGAACATCAACACTTAACCAAAGGACAACCCCAGAAATAGCCACCAGACCCAAGGTGAACGGGCAAAGTGGGAGAATGGAATTTTTTTGGACAATACTAAGGC
>HA_v005_round_17_probe_13
AGGGGAATTTCTTAACTAGCAAAATGGAAACAATATCACTGATAACTATACTATTAGTAGTAACAACAGGCAATGCAGATAAAATCTGCGTCGGCCATCAGTCAACAAATTCCACGGAAA
>HA_v005_round_17_probe_14
AAGAGTCCGGAAATTGCAGCAAGACCTTCTGTAAATGGTCAAAGAGGCAGGATTGATTATTACTGGTCTGTTTTAAATCCAGGGGAAACCTTGAACGTTGAGTCTAATGGTAATTTTATC
>HA_v005_round_17_probe_15
CGATCAAATAGAAGTGGTTACTGCACAAGAATTAGTAGAGTCACAAAACTTACCAGAACTCTGTCCGAGCCCTCTTAAACTAGTTGACGGTCAAACTTGCGACATCATCAACGGAGCATT
>HA_v005_round_17_probe_16
AACTGACATATGGGCATACAATGCTGAACTGCTTGTTCTATTGGAAAATCAGAAGACATTAGACGAGCATGATGCTAATGTGAGAAATCTACATGACAGAGTCAAAAGAGTCCTAAGGGA
>HA_v005_round_17_probe_17
CAGCATCAAAACGAACAGGGGACTGGCATTGCAGCAGACAAAGCTTCCACTCAGAAAGCCATAAATGAAATAACAACCAAGATAAACAACATAATAGAGAAAATGAACGGAAACTATGAT
>HA_v005_round_17_probe_18
ATAGGGCCGAGACCTCTAGTCAATGGTTTGATTGGAAGAATTAACTATTATTGGTCGATATTAAAACCAAGCCAGACATTGCGTGTAAGATCCAATGGGAATCTAATTGCCCCATGGTTT
>HA_v005_round_17_probe_19
ACAAACAATAGAATCGCAGAAGCTGGAAAATCGTGGTGTCTATCAAATTCTTTCTATTTATAGTACGGTATCGAGCCGTCTAGTTTTGGTAGGGCTGATCTTGGCAATGGGTCTTTGGAG
>HA_v005_round_17_probe_20
GGGAATGGATGTTTTGAATTTTACCATAAATGTGACGATGAATGCATGAATAGCGTGAAGAATGGGACATATGATTATCCCAAATATGAAGAGGAGTCTAAACTAAACAGGAATGAGATC
>HA_v005_round_17_probe_21
CCTTGCAACTGGGCTCAGAAATAGTCCTCAAAGAGAGAGAAGAAGAAAAAGAGGGCTGTTTGGAGCTATAGCAGGTTTCATAGAGGGAGGATGGCAGGGAATGATAGATGGTTGGTATGG
>HA_v005_round_17_probe_22
GGAAAGAGCATTCTTTTCGTGTGGGGCATACATCACCCACCCACCTATACCGAACAAACAAATTTGTACATAAGAAACGACACAACAACAAGCGTGACAACAGAAGATTTGAATAGGACC
>HA_v005_round_17_probe_23
AAATACCACCAAATTGAGAAGGAATTTGAACAAGTAGAAGGGAGGATCCAAGATTTAGAAAAATATGTTGAAGACACAAAGATTGACCTATGGTCTTACAATGCTGAATTGCTGGTGGCA
>HA_v005_round_17_probe_24
GAGGACAAAGGGAATGGATGCTTTGAAATTTTCCATCAGTGTGACAACAACTGCATTGAAAGTATAAGGAATGGAACATATGACCATGACATTTACAGAGATGAAGCAATCAATAATAGA
>HA_v005_round_17_probe_25
TCAGGGTATGCAGCAGACAGAGAGAGCACCCAAAAGGCTATAGACGGGATCACCAATAAGGTCAATTCTATCATAGACAAGATGAACACACAGTTCGAAGCCGTCGATCACGAATTTTCA
>HA_v005_round_17_probe_26
ACTGGCAATCATGGTAGCTGGTCTATCCTTATGGATGTGCTCCAATGGGTCGTTACAATGCAGAATTTGCATTTAAGTTTGTGAGTTCAGATTGTAGGTAAAAACACCCTTGTTTCTACT
>HA_v005_round_17_probe_27
ATAATTGCGCTCCTTGGAGCAGTGAGAGGCCTTGACAAAATCTGCCTAGGACACCATGCAGTTGCCAATGGTACCACTGTGAAGACTCTTACAAATGAACAAGAGGAAGTAACCAATGCT
>HA_v005_round_17_probe_28
AAGAAGAGCTTGATGCTTGCAACGGGAATGAGAAACGTGCCAGAAATAATGCAGGGGAGAGGGCTATTTGGTGCAATAGCGGGATTTATAGAGAATGGATGGGAAGGAATGGTAGATGGC
>HA_v005_round_17_probe_29
TGTAAAAGATCAGGATCTTCATTTTACGCAGAGATGAAATGGCTTCTGTCGAATTCAGACAATGCTGCTTTCCCGCAGTTGACAAAATCATACAAAAATACAAGAAAAGATCCAGCTCTG
>HA_v005_round_17_probe_30
CCTTACACATTAGTATCAACTAAGGAGTGGAGCAGGCGGTACGAATTAGAAATTGGGACCAGAATAGGAGATGGTCAAAGGAGCTGGATGAAAATTTATTGGCACTTAATGCATCCGGGA
>HA_v005_round_17_probe_31
TGGATGAAAATTTATTGGCACTTGATGCACCCAGGCGAAAGAATAACATTTGAGAGCAGTGGAGGGCTCTTAGCACCAAGATATGGCTACATAATTGAGAAGTACGGAACAGGCAGAATT
>HA_v005_round_17_probe_32
AGCAAAAGCAGGGGAATTTCACAACCAACCAAGATGGAAACAATAGCATTAATAGCTATACTGTTAGTGGTAACAGCAAGCAATGCAGACAAAATCTGCATCGGCTACCAGTCAACAAAC
>HA_v005_round_17_probe_33
ACAACACAAGTGGGGAGCAAATGCTGATAATCTGGGGGGTACACCATCCCAATGACGATACAGAACAAAGGGCACTGTACCAGAATGTGGGGACATATGTTTCCGTTGGAACATCAACGT
>HA_v005_round_17_probe_34
TACAAAGCATTATCAATATACAGCTGCATTGCAAGCAGTGTTGTGCTAGTAGGACTCATACTCTCTTTCATCATGTGGGCCTGTAGTAATGGAAGCTGTCGATTCAATGTTTGTATATAA
>HA_v005_round_17_probe_35
CTTGGGCAATTGTCACCCGGTAGGAATGTTGATAGGAACACCTGTTTGTGATCCGCACTTGACCGGGACCTGGGACACTCTCATTGAGCGAGAGAATGCCATTGCCCACTGTTATCCAGG
>HA_v005_round_17_probe_36
TGGTTTAGCTTCGGGGCATCATGTTTTGTTCTTCTAGCCGTTGTCATGGGTCTTGTCTTTTTCTGTCTGAAGAATGGAAACATGCGATGCACAATCTGTATTTAGTTAAAAACACCCTTG
>HA_v005_round_17_probe_37
GAAAATGATTGCATTCATTGTGATAGCAATACTGGCAGCAACCGGAAAATCAGACAAGATATGTATTGGATATCATGCCAACAATTCAACAACAAAGGTAGATACTATACTCGAGAAGAA
>HA_v005_round_17_probe_38
TACTGGAAAATGAGAGAACCTTAGACCTGCACGATGCCAATGTGAAGAACCTATATGAAAAGGTGAAATCACAATTGAGAGACAACGCGAAGGATTTGGGCAATGGGTGTTTTGAGTTTT
>HA_v005_round_17_probe_39
CGACTGTCCAAAATATATAAAGTCTGGACAATTGAAGCTTGCAACAGGGCTGAGGAATGTCCCCTCCATTGTTGAAAGAGGATTGTTTGGTGCAATTGCAGGATTTATAGAAGGAGGATG
>HA_v005_round_17_probe_40
AAAGTACATAAAGTCTGGACAACTGAAGCTTGCAACTGGACTGAGAAATGTCCCATCCATTGGTGAAAGAGGTCTGTTTGGTGCAATTGCAGGCTTCATAGAAGGAGGGTGGCCTGGTCT
>HA_v005_round_17_probe_41
CACGAGACAACTAAAGGTGTTACCGCTGCATGCTCTTATCACGGGGGAAGCAGTTTTTATCGGAATTTGCTGTGGATAATAAAGAAGGGAAATTCATACCCAAAGATCAGCAAAACATAC
>HA_v005_round_17_probe_42
ATCCCAACGACACGGTTACTTTCAGTTTCAATGGTGCTTTTGTAGCACCAGATCGTGCAAGCTTTATGAGGGGAAAATCCATGGGAATCCAGAGTGATGTGCAAGTCGATGCCAATTGTG
>HA_v005_round_17_probe_43
TGAAGGACTGATCTATGGCAACCCATCTTGTGACATGCTGTTAGGAGGAAGGGAATGGTCCTACATCGTCGAAAGACCATCCGCAGTAAATGGAACATGCTACCCTGGAAATGTAGAAAA
>HA_v005_round_17_probe_44
TGTTAAGCAAAACACCTTAAAACTGGCAACAGGAATGCGGAATGTCCCTGAGAAGCAAACCAGAGGCCTGTTCGGCGCAATAGCAGGTTTCATAGAAAATGGATGGGAAGGGATGGTAGA
>HA_v005_round_17_probe_45
GCACTAAACAAAGGCTCTGATTCCGGCATTATAACATCAGATGCTCCAGTGCAAAATTGTGACACAAAGTGTCAAACCCCTCATGGTGCAATTAACAGCAGTCTCCCTTTCCAGAATGTG
>HA_v005_round_17_probe_46
AACTTATAACAACACTGGAAACCAGCCAATACTTTACTTCTGGGGTGTACACCACCCACCTGACACCAATGAGCAAAATACCCTATATGGCTCTGGAGATAGGTATGTTAGAATGGGGAC
>HA_v005_round_17_probe_47
TAACATTATTGACAAAATGAATGGAAACTATGATTCCATCAGAGGTGAATTCAATCAAGTGGAGAAGCGCATAAATATGCTTGCAGATAGAATAGATGATGCTGTGACGGATATTTGGTC
>HA_v005_round_17_probe_48
GTGTTGAAACCAGGAGAAACCTTGAATGTGGAGTCCAATGGAAATTTAATAGCTCCTTGGTATGCTTACAAGTTCACCAGTTCCAGAAACAAGGGAGCTATTTTCAAATCAGACCTTCCA
>HA_v005_round_17_probe_49
TTTTGAGAGTACTGGAAACTTTATAGCTCCCGAATATGCATACAAGATTGTTAAAAGGGGAAAATCAGCAATTATTAAAAGTGAACTGGATTACGGTAATTGTAATGCAAAATGTCAGAC
>HA_v005_round_17_probe_50
AGGAGTCCAGAAATTGCGGAAAGACCTGCTGATAATGGTCAGAAGGGCAGGATGGATTATTTCTGTTCCATCTTAGCACCAGGGGAAACCTTGAATATAGAATCTAATGGGAATTTAATA
>HA_v005_round_17_probe_51
TGCTGAAGACAGAGGAAATGGATGTTTCGAGATATTCCACAAATGTGATAACAATTGCATTGAGAGCATTCGGAATGGAACTTATGATCATGACATCTACAGAGATGAAGCAATCAGCAA
>HA_v005_round_17_probe_52
AGCAAAAGCAGGGGATATTGTCAAACAAAACAATGGCCAAAACACTCTACTTGCTTGTTCTGATTTTTGTTAAATACTCGAGAGCAGACAAAATATGCATAGGATACTTAAGCAACAACT
>HA_v005_round_17_probe_53
ATAACAGTCGGGAGTTCTAATTACCAGCAGTCTTTTGTACCGAGCCCAGGAGCACGACCACAAGTGAACGGTCAATCTGGAAGGATTGATTTCCATTGGTTGATACTGGATCCCAACGAC
>HA_v005_round_17_probe_54
TAGGCTCATGTGTTAGCAAATGTCACACAGACAAAGGCTCTCTCTCCACAACTAAGCCTTTTCAAAATATCTCGAGAATAGCAATAGGAGATTGCCCCAAGTATGTCAAACAGGGCTCTC
>HA_v005_round_17_probe_55
CATGTAGGAGATCAAGATCTTCATTCTATGCAGAGATGAAATGGCTCCTGTCAAACACAGATAATGCTGCTTTCCCGCAGATGACTAGGTCATACAAAAATACAAGGAAAGACCCAGCTC
>HA_v005_round_17_probe_56
GGATTTCCTTTGCCATATCATGCTTTTTGCTGTGTGTTGTTCTACTGGGATTCATCATGTGGGCCTGCCAGAGAGGCAATATTAGGTGCAACATTTGCATTTGAGTACATTAATAATTAA
>HA_v005_round_17_probe_57
TTGGACAGGAGTAACTCAAAACGGAGGAAGTGGTGCTTGCAAGAGAGGACCGGCTAATGGGTTCTTCAGTAGACTGAATTGGTTGACTAAATCAGGGAGTGCATACCCCTTGCTGAATGT
>HA_v005_round_17_probe_58
ATCTGGAACGGGACCTATTTTAGGAGAAAGGAAAAAGAGGAATCAAGACTAGGAAGGCAGAAAATAGAGGGAGTTAAACTGGAATCTGAGGGGACTGACAAAATACTTACCATTTATACA
>HA_v005_round_17_probe_59
AGCAATTTTGTGCCTGTAGTGGGAGCAAGACCACAGGTAAACGGTCAAAGTGGACGGATTGTCTTTCATTGGACACTAGTACAACCGGGTGACAACATCACCTTTTCACATAATGGTGGG
>HA_v005_round_17_probe_60
CAAAACGTTCCGGTGACGCAGGTGGAAGAACTTGTACATGGTGGGATTGATCCGATCCTGTGTGGAACGGAACTAGGATCACCACTAGTGCTTGATGACTGTTCATTAGAGGGTCTAATC
>HA_v005_round_17_probe_61
AGTAGTGAGTTCCCTAATACTGGCAATCATGGTAGCTGGTCTGTCTTTTTGGATGTGTTCCAATGGGTCATTGCAGTGCAGAATTTGCATCTAAGACTGTGAGTTCAAATTGTAATTAAA
>HA_v005_round_17_probe_62
ACCATAGCAACGAGCAAGGGAGTGGATACGCTGCAGATAAAGAGTCCACTCAAAAGGCAATAGATGGGATCACTAATAAGGTCAACTCAATCATTGACAAAATGAACACCCAGTTTAAAG
>HA_v005_round_17_probe_63
AAGTCATACAAAAACATAAGAAAAGACCCAGCTCTGATAATCTGGGGAGTCCATCATTCCGGATCAACTGCAGAACAGACCAAGTTATATGGGAGTGGAAACAAGCTAATAACAGTCGGG
>HA_v005_round_17_probe_64
AAGAATAAACTATACGGGGCACAGTCACTATACATCTCCGTTGGGAGTTCTACATATCAGAACAGTTTTACTCCAGTTGTTGGGGCAAGGCCTCAGGTCAATGGCCAAAGTGGACGGATT
>HA_v005_round_17_probe_65
AACATCTTATAGTTTGGGGGATTCATCATCCCTCTAGCGCACAAGAAAAGAATGATCTGTATGGAACCCAATCACTTTCTATTTCAGTAGGAAGCTCTACTTATCAGAGCAATTTTGTGC
>HA_v005_round_17_probe_66
CCACCTACCAGAACAATTTTGTACCTGTAGTAGGAGCACGACCACAAGTAAATGGCCAAAGTGGGCGAATTGACTTCCATTGGACATTAGTGCAACCAGGTGACAACATCACCTTCTCAC
>HA_v005_round_17_probe_67
AATAAACTGGTCCTTGCAACAGGACCGAGGAACGTGCCTCAAAGAGAAACAAGAGGTCTGTTTGGAGCAAAAGCAGGATTCATAGAAGGGGGGTGGCAAGGAATGGTAGATGGATGGTAT
>HA_v005_round_17_probe_68
TCAGGGAGAGTTACAGTTTCCACTAAAGAAAGCCAGCAAACTATAATCCCAAATATTGGGTCTAGACCTTGGGTAAGAGGTCAATCTGGCAGAATAAGCATATATTGGACGATAGTTAAA
>HA_v005_round_17_probe_69
GCAACAATCCTCACAAAATCCTCGATGGGAGAGACTGCACACTAATAGATGCTCTACTAGGGGACCCTCATTGTGATGTATTCCAAGATGAAACATGGGACCTTTATGTAGAGCGCAACA
>HA_v005_round_17_probe_70
CTTCACAAATGTAACAATGAATGTATGGAAACTATAAAGAATGGGACTTACAATCATAAGGAATATGAAGAGGAAGCTAAACTAGAAAGGAGCAAAATAAATGGAGTGAAACTGGAAGAG
>HA_v005_round_17_probe_71
CTGTCCATATCAGTCGGGAGTTCCACTTACCAAAACAATTTTGTTCCGGTTGTTGGGGATAGACCTCTGGTCAATGGACAAAGGGGGAGAATCGATTTTCACTGGACATTAGTACAACCA
>HA_v005_round_17_probe_72
CAAATACTTCGAAGATCAGGAGGGATTGATAAAGAGTCAATGGATTTCACCTATAATGGAATAAGAACCAATGGGACAACAAGTGCTTGCACAAGATCCAATCCTTCCTTCTATGCGGAG
>HA_v005_round_17_probe_73
ATGGAAGTAATAGCATTAATAGCTATACTGGTAGTGACAGGAACGAGCAATGCTGATAAAATTTGCATTGGATACCAGTCAACAAACTCCACAGAGACTGTTGATACACTAATAGAAACC
>HA_v005_round_17_probe_74
CCTTTGGATTCTGGTTGTGAGGGGGATTGCTTCCACAGTGGGGGTACGATAGTAAGCTCCCTGCCATTCCAGAACATCAATCCCAGAACAGTGGGGAAATGCCCTAGATATGTCAAACAG
>HA_v005_round_17_probe_75
TTGCTGAATGTAACTATGCCCAACAATGACAATTTCAACAAAATGTACATATGGGGGGTCCATCATCCAAGCACAGAAAGAGAACAAACAGATCTATATGTTCAGGCGTCAGGGAGAGTT
>HA_v005_round_17_probe_76
CCAATAAAGTCAATTCAATAATTGACAAAATGAACACACAATTCGAGGCAGTAGAGCATGAGTTCTCAAATCTAGAAAAGAGAATAAGCAACCTGAACAAAAGAATGGAAGATGGATTTT
>HA_v005_round_17_probe_77
TATGTTAAAAGCACCAAACTAAGGATGGCAACAGGTCTGAGAAACATTCCTTCCGTTCAATCCAGAGGACTCTTTGGAGCAATTGCTGGATTCATTGAAGGAGGATGGACTGGAATGATA
>HA_v005_round_17_probe_78
TGGAAATCTGATCGCTCCTTGGTATGCATACAGATTCCTCAGCACCAATAGAAAAGGAGCCGTCTTCAAGTCCGACTTACCGATCGAAAACTGTGATGGCGCCTGCCAGACTATTGTTTG
>HA_v005_round_17_probe_79
ACTCAGTAGAGCACCTCGTAATTTGGGGAATCCACCACCCCTCTAGTACACAAGAAAAGAATGATCTGTACGGAACTCAGTCACTCTCTATATCAGTAGGAAGCTCCACCTACCAGAACA
>HA_v005_round_17_probe_80
AGACTCTAATTGTGGAGGAAATTGTTTTCACAGTGGGGGTACGATAGTCAGTTCTCTGCCATTCCAAAACATCAACTCTAGAACAGTGGGAAAAGTCCCTCGATATGTCAGACAGCCAAG
>HA_v005_round_17_probe_81
TACCAGATTTTGGCGATCTATTCAACTGTCGCCAGTTCATTGGTACTGGTAGTCTCCCTGGGGACAATCAGTTTCTGGATGTGCTCTAATGGGTCTCTACAGTGTAGAATATGTATTTAA
>HA_v005_round_17_probe_82
GATTGGAGAGACAGAAAATAGAAGGAGTAAAGCTGGAATCAGAGGGGACTTACAAAATTCTTACCATCTATTCTACGGTCGCCTCATCTCCTTGTCTTGCAATGGGGGTTGCTGCCTTTC
>HA_v005_round_17_probe_83
CACGAGAAACGGAGGGAACAGTTTCTATGCGGAATTAAAGTGGCTAGTATCAAAGACCAAGGGACAGAACTTTCCATCAACGACAAACACATACAGGAACACGGACTCAGTAGAGCACCT
>HA_v005_round_17_probe_84
TCCAGGACCTTGAGAAGTATGTTGAAGATACAAAAATAGACCTCTGGTCTTACAATGCAGAACTTCTTGTTGCTCTGGAAAATCAGCACACAATTGATTTGACTGATTCAGAAATGAACA
>HA_v005_round_17_probe_85
GGACGATAGTTAAACCGGGAGATATACTGGTGATTAATAGTAATGGAAATTTAATTGCTCCTCGAGGGTATTTCAAAATGAGAATTGGGAAAAGCTCGATAATGAAGTCGAATGCACCCA
>HA_v005_round_17_probe_86
GATGTTTTGAATTTTGGCATAAATGTGACAATGAATGTATTGAGTCTGTCAAGAATGGCACATATGACTATCCCAAATACCAGGATGAGAGCAAATTGAACAGGCAGGAGATAGAATCAG
>HA_v005_round_17_probe_87
AACAACTATGAAGAGCTGAAACACCTATTGAGCAGAATAAAACGGTTTGAGAAAATTAAGATCATCCCCAAAAGTTCTTGGCCAGATCATGAAGCCTCATTAGGAGTGAGCTCAGCATGT
>HA_v005_round_17_probe_88
ATCACCTTCTCACACAATGGTGGGCTCATTGCTCCTAGTAGGGTGAGTAAACTGAAGGGGAGGGGCCTAGGCATTCAATCAGGATCACAAGTGGATAATAATTGTGAATCAAAGTGCTTT
>HA_v005_round_17_probe_89
ACTTTCTATCACAAGTGTGATAACGAGTGCATTGAAAAAGTTAGGAATGGAACATATGACCACAAGGAATTTGAGGAGGAGTCCAGACTAAACAGACAAGAAATTGAAGGAGTGAAACTG
>HA_v005_round_17_probe_90
GTTGTTTTGAGTTCTACCACAAGTGTGATGATGAGTGCATGGAAAGTGTGAAGAACGGCACATACGACTACCCCAAGTATTCAGAAGAGTCCAAATTGAATCGAGAAGAAATAGACGGGG
>HA_v005_round_17_probe_91
GCTGAGCTTCTAGTCCTAATGGAAAATGAGAGGACACTTGACTTCCATGACTCCAATGTCAAGAACCTATATGACAAAGTCAGGATGCAATTGAGGGACAATGCGAAAGAACTAGGGAAT
>HA_v005_round_17_probe_92
AACGAGAAATATCACCAAATTGAAAAGGAATTTGAGCAGGTCGAGGGAAGGATCCAAGATCTAGAGAAATATGTTGAAGATACAAAAATTGATTTATGGTCATATAATGCAGAATTTTTA
>HA_v005_round_17_probe_93
AAACAAATGAAAAATTTCATCAGATTGAAAAGGAATTTTCCGAAGTGGAAGGGAGAATTCAGGATCTTGAGAAATATGTCGAAGACACTAAAATAGATCTATGGTCTTACAACGCGGAGC
>HA_v005_round_17_probe_94
ATAATGGTGGGCTAATCGCGCCCAGTAGGGTAAGCAAGTTAAAGGGACGAGGCCTGGGTATCCAATCAGGATCTTTAGTGGATAATGATTGTGAGTCAAAGTGCTTTTGGAGGGGTGGGT
>HA_v005_round_17_probe_95
TAATGCTGAGCTCTTGGTAGCAATGGAGAATCAACACACAATTGATCTGGCAGATTCAGAAATGAATAAACTATACGAACGAGTGAGAAGGCAACTGAGAGAGAATGCTGAAGAAGATGG
>HA_v005_round_17_probe_96
CTGAAGGTTGGATCCTTGGAAACCCCCGATGTGATAACTTACTCGGTGATCAAAGTTGGTCATATATAGTAGAGAGGCCTGATGCCCAAAATGGGATATGTTATCCAGGAGTATTGAAAG
>HA_v005_round_17_probe_97
CGGGCCTGTGCAGTATCTGGCAATCCGTCATTCTTCAGGAATATGGTTTGGCTTACAAAGAAGGGATCAAACTACCCAGTTGCCAAAAGATCATACAACAACACAAGCGGGGAGCAAATG
>HA_v005_round_17_probe_98
AACAGTGAAGATACAGACTAATGGGAACCTGATTGCACCTGAATATGGCCACCTAATAACCGGGAAATCACATGGGAGAATACTTAAAAACAACTTGCCAGTAGGCCAGTGCATGACCGA
>HA_v005_round_17_probe_99
GACTTTCACTGGACACTAGTACAGCCGGGTGACAACATAACCTTCTCAGACAATGGAGGTCTAATAGCACCAAGTCGAGTTAGCAAATTAACTGGAAGGGATTTGGGAATCCAATCAGAA
>HA_v005_round_17_probe_100
TTCGAGTTATACCATAAATGTGATGACCAATGCATGGAAACAATTCGAAATGGGACCTACAATAGGAGAAAGTACAAAGAGGAATCAAAACTAGAAAGGCAAAAAATAGAAGGGATAAAG
>HA_v005_round_18_probe_1
ACTGGCAATCATGATAGCTGGTCTATCTTTTTGGATGTGCTCCAATGGATCATTGCAGTGCAGAATCTTTATCTAGAGTTGTGAGTTCAGATTATAATTAAAAACACCCTTGTTTCTACT
>HA_v005_round_18_probe_2
TTATTGAGAAGACAAACGAAAAATACCATCAAATTGAAAAGGAGTTCGAACAGGTCGAAGGAAGAATTCAGGATCTGGAGAAGTATGTTGAGGATACTAAGATTGATTTATGGTCATACA
>HA_v005_round_18_probe_3
TGGGTACCACCACAGCAATGAGCAGGGGAGTGGATATGCTGCAGACAAAGAATCCACTCAAAAGGCAATCGATGGGATCACTAATAAGGTCAATTCAATCATCAACAAAATGAACACCCA
>HA_v005_round_18_probe_4
CGAGAGAATGCCATTGCCCACTGTTATCCAGGGGCAACCATAAATGAAGAAGCATTGAGGCAGAAAATAATGGAAAGTGGAGGAATCAGCAAGATGAGCACTGGCTTCACTTATGGGTCT
>HA_v005_round_18_probe_5
ACCATCAAATTGAAAAGGAGTTTGAGCAAGTCGAAGGAAGGATTCAAGACCTAGAGAAATATGTTGAAGATACAAAGATTGATTTATGGTCATATAATGCAGAACTTTTAGTTGCATTGG
>HA_v005_round_18_probe_6
TGGAGAACAAATGCTGATAATCTGGGGGGTACATCATCCCAATGACGATGCAGAACAAAGGACACTGTATCAGAATGTGGGAACATATGTTTCCATTGGAACATCAACACTAAATAAGAG
>HA_v005_round_18_probe_7
CTCTTGTCAACGGTTTGATGGGAAGAATTAATTATTATTGGTCGGTATTAAAACCGGGTCAAACACTGCGAATAAAATCTAATGGGAATCTAATAGCCCCATGGTATGGACACATTCTTT
>HA_v005_round_18_probe_8
CAACACACAATAGATGTGACTGACTCAGAGATGAATAAACTTTTCGAAAGGGTAAGGCGCCAACTCAGAGAGAATGCTGAAGACAAAGGAAATGGATGTTTTGAAATATTTCACAAATGC
>HA_v005_round_18_probe_9
CGGGCCTGTGCAGTATCTGGGAATCCATCATTCTTCAGAAACATGGTCTGGCTTACAAAGAAGGGGTCAAACTATCCAACTGCTAAAAGGTCATACAACAACACAAGTGGGGAGCAAATG
>HA_v005_round_18_probe_10
TTGTATGGGGAATCCACCATTCTGGATCAGCTGCTGAGCAGACCAAACTATATGGGAGTGGGAGTAAACTAATAACAGTTGAGAGTTCTAACTATCAGCAATCCTTTGTACCGAGTCCAG
>HA_v005_round_18_probe_11
TTGGACAATAGTTAAACCCGGGGATGTACTGGTAATCAATAGTAATGGAAACCTAATTGCTCCTCGGGGTTACTTCAAGATGCGTACTGGGGAAAGCTCAATAATGAGGTCAGATGCATC
>HA_v005_round_18_probe_12
TTTCCCAAAGGTACATGGGCAGGTGTAGACACCAACAGTGGGGTAACAAAAGCTTGTCCTTACAATAGTGGTTCGTCCTTCTACAGAAACCTTCTATGGATAGTAAAAACAAAGTCAGCA
>HA_v005_round_18_probe_13
ACTCAGTTCGAAGTCGTTGGGAAAGAATTCAACAACCTGGAGAGGAGAATAGAAAATTTGAATAGGAAAATGGAAGACGGGTTTTTAGATGTATGGACTTACAATGCAGAGCTTCTTGTG
>HA_v005_round_18_probe_14
GTTTGTGCTATCCGGGCAGTTTCAATGATTATGAAGAACTGAAACACCTCCTTAGCAGTGTGACACACTTCGAGAAAGTGAAAATTTTGCCCAGAGATAGGTGGACACAGCATACAACAA
>HA_v005_round_18_probe_15
CACCTTTTACCATAAGTGTGATAACGAATGCATCGAAAGGGTTAGGAACGGGACATACGATCACAAAGAATTCGAGGAAGAGTCTAAAATCAATCGTCAGGAGATCGAGGGAGTGAAATT
>HA_v005_round_18_probe_16
TGTCCTCTTGGTCAAGGTCCATCTTTCTACAGGAATCTTCTATGGATAATAAAACACACGACATCAGGATATCCAGTAATCAAAGGAACTTACAGAAACACTGGAGATAAGTCAGTTCTC
>HA_v005_round_18_probe_17
TAATTCTATTAATCATGAGGACCATTATTGTTTTAAGTTGTTTTTTCTGTCTGACAACAAGCCAAGATCTCTTGGGAGACAACAACAACACTGCAACACTATGCTTGGGTCATCATGCGG
>HA_v005_round_18_probe_18
ATGCAGAACTTCTAGTTCTCATGGAAAATGAAAGGACTCTGGATTTTCATGACTCAAATGTCAAGAACCTCTACGACAAAGTTCGACTGCAGCTCAGGGATAATGCAAGGGAATTGGGTA
>HA_v005_round_18_probe_19
ACAAGGCTCTATCAAAACCCAACCACTTACGTTTCAGTTGGAACATCAACACTGAACCAGAGATCGGTGCCAGAAATAGCTACTAGACCCAAAGTAAACGGGCAAAGCGGAAGAATGGAG
>HA_v005_round_18_probe_20
ACTTACGGGTCTTCCATAAATTCAGCCGGAACCACTAAAGCATGCATGAGGAATGGAGGGAATAGCTTTTACGCAGAGCTCAAGTGGCTGGTATCAAAGAGCAAAGGACAAAACTTCCCC
>HA_v005_round_18_probe_21
AAATATGCACTCAGGGGAAAAAACCAATAGATCTGGAACAATGCGGACTTCTAGGAACCCTAGTAGGACCTCCCCAATGCGATCGATTTCTGAAATTTAAAGCTGATTTAATAATTGAAC
>HA_v005_round_18_probe_22
CCAATAGGAATGGTAATAGGGACTCCAGCCTGTGACCTGCACCTCACAGGAACATGGGACACTCTAATAGAGAGGGATAATTCTATTGCTTACTGTTATCCGGGCGCTACTGTGAATGAG
>HA_v005_round_18_probe_23
TCTACAGAAACCTCTTATGGATAACAAAGGCCAATGCAGCATATCCAGTAATTAGAGGAACTTACAACAACACTGGAAACCAGCCCATTCTTTATTTTTGGGGTGTACACCATCCTCCCG
>HA_v005_round_18_probe_24
CACTGGAACCAGCAAAGCTTGCAATAATACATCAAACCAGGGCTCATTCTATAGGAGCATGAGGTGGTTGACCTTAAAATCAGGACAATTCCCAGTCCAAACAGATGAGTACAAGAACAC
>HA_v005_round_18_probe_25
GAAAATGAGAGAACTCTAGACTTCCATGACTCAAATGTCAAGAACCTTTACGATAAGGTCAGAGTACAGCCTAAGGATAACGGAAAAGATTTGGGGAACGGATGTGTGGAGTTCTCTCAC
>HA_v005_round_18_probe_26
CATTGCAAGCAGTGTTGTTCTGGTAGGACTCATACTCGCATTTATACTGTGGGCATGCAGCAGTGGAAATTGCCGGTTCAATGTTTGTATATAGTAAGGAAAAACACCCTTGTTTCTACT
>HA_v005_round_18_probe_27
ATTCAGTAAAACTGGAAAATCTGGGTGTGTATCAAATCCTTGCTATTTATAGTACGATATCGAGCAGTCTAGTTTTGATGGGACTGATTGTTGCCATGGGTCTTTGGATGTGCTCGAATG
>HA_v005_round_18_probe_28
AGGCGCAACTGTAAACGAGGAGGCATTAAGACAGAAAATCATGGAAAGTGGAGGGATTGACAAGATAAGCACTGGATTTACATACGGGTCATCCATCAATTCGGCTGGGACTACTAAAGC
>HA_v005_round_18_probe_29
TTTGAATTCTATCACAGGTGTGATGATAAATGCATGGAAAGTGTGAGGAATGGAACGTATGACTATCCGCAATACTCAGAAGAATCAAGAATGAAAAGGGAGGAGATAGACGGAGTCAAA
>HA_v005_round_18_probe_30
AGATCTACTGGTCATTGCTACATCCAGGGGAGATGATTACTTTCGAGAGTAATGGTGGACTTTTAGCTCCAAGATATGGATACATAATTGAAGAATATGGAAAAGGAAGGATTTTCCAAA
>HA_v005_round_18_probe_31
TTCGAATCCATAGAATCTGAATTCAGTGAAATAGAACATCAGATCGGTAATGTAATAAATTGGACTAAGGATTCTATAACAGACATCTGGACATACCAAGCTGAACTGCTGGTAGCAATG
>HA_v005_round_18_probe_32
TGACGCCAAATGCCAAACTCCATTGGGTGCCGTAAACTCCAGCATGCCCTTCCACAACATACATCCTCTTACCATTGGAGAATGCCCCAAGTATGTAAAATCAGATAGATTGGTCCTTGC
>HA_v005_round_18_probe_33
AGCGAGTACGAATATCACTGAAAGCCAATGCAATAGATGAAGGAAACGGATGCTTTGAGCTCCTTCATAAATGTAATGACTCTTGCATGGAAACAATAAGAAATGGGACTTACAACCATG
>HA_v005_round_18_probe_34
CACTGGCAATCATGGTAGCTGGTCTATCTTTCTGGATGTGCTCCAATGGATCATTGCAATGCAGGATTTGCATTTAAACTTGTAAGTTCAGGTTGTAATTAAAAACACCCTTGTTTCTAC
>HA_v005_round_18_probe_35
GGCCTCATTAGGAGTGAGTTCGGCATGCCCATACCATGGCAAATCTTCCTTTTTCAGGAATGTGGTGTGGTTGATCAAGAAGAATGATATGTACCCAACAATAAAGAGGACCTACAACAA
>HA_v005_round_18_probe_36
CACCTGTTGACACATGTATCTCTGAGTGCATCACTCCTAATGGTAGCATCCCCAATGACAAGCCCTTCCAGAATGTAAACAAAATTACCTATGGAGCATGTCCCAAATATGTCAAGCAGA
>HA_v005_round_18_probe_37
GGAAACAATGCTGTCAATCACAGTTCTGTTCCTGCTCATAGCAGAGATATCCTCTCAGAACTACACAGGGAATCCTGTGATATGTCTGGGGCACCATGCTGTACCTAATGGGACAATGGT
>HA_v005_round_18_probe_38
GTACTGAACGTGACTGTGCCAAATAATGACAATTTTGACAAACTATACATTTGGGGAGTTCATCACCCAAGCACCAATCAAGAACAAACCAGCTTGTATGTTCAAGCATCCGGGAGAGTC
>HA_v005_round_18_probe_39
GAGAGAGAATGCTGACGACAAGGGTAATGTATGCTTCATGATAGATCACAGGGGCGTTGTTGCTTCCATAGAATTAATTAGAGGCGGGACTTATGACCATGACATATACCGATATGAGGC
>HA_v005_round_18_probe_40
AGAATTAAAGGACAATGCAGTAGACGAAGGGAATGGGTGTTTTGAACTCCTTCACAAATGCAATGACTCTTGCATGGAAACTATAAGAAATGGAACATATGACCACACTGAGTATGCAGA
>HA_v005_round_18_probe_41
TAACAAGTTCTTGTCCACTTGGTAATGGTCCATCTTTCTACAGGAATCTTCTATGGATAATAAAACCCAGTTCATCAGCATATCCAGTAATTAAAGGAACTTTCAGAAACACTGGAGACA
>HA_v005_round_18_probe_42
ATTGAAGACCCCAATGCCCCACATAAACTCTGCTTCCCAGGTGAAGTTGACAACAATGGAGAATTAAGGCATCTTTTCAGTGGAGTGAACTCATTCAGCAGGACAGAGCTAATTCCTCCT
>HA_v005_round_18_probe_43
TATCATCGAGAAGATGAACGGGAATTATGACTCCATTCGGGGTGAGTTTAATCAAGTGGAAAAGAGAATCAACATGATTGCCGATCGAGTCGATGATGCTGTGACAGACATCTGGTCTTA
>HA_v005_round_18_probe_44
AAATCTTAACAATCAGAAACAAACAAGATGGCTCTAAATGTCATTGCAACTTTGACACTTATAAGTGTATGTGTACATGCAGACAGAATATGCGTGGGGTATCTGAGCACCAATTCATCA
>HA_v005_round_18_probe_45
GTTTGGACATACAACGCCGAACTACTAGTTCTTCTTGAAAATGAAAGAACACTAGACCTACATGACGCAAATGTGAAGAACCTACATGAAAAGGTCAGATCACAACTAAGGGACAATGCT
>HA_v005_round_18_probe_46
AACAAGCGTGACAACAGAAAATTTGGATAGAACTTTCAAACCATTAATAGGGCCAAGGCCACTTGTTAATGATCAAACTGGAAGAATTAATTATTATTGGTCAGTACTAAAACCGGGCCA
>HA_v005_round_18_probe_47
CTGATTCCAATTGTGTGGGAGACTGTTTCCACAGTGGAGGCACCATTACAAGCCCACTGCCATTTCAAAACATTAACCCCAGGACTGTTGGGAAATGCCCCAGATATGTTAGGCAACCAA
>HA_v005_round_18_probe_48
ATAGATGCCCTGCTTGGAGACCCTCATTGCGATGTTTTTCAAGGTGAGACATGGGATCTCTTTGTTGAGAGGAGCAATGCTTTCAGCAGTTGTTACCCTTATGATGTGCCGGATTATGCT
>HA_v005_round_18_probe_49
AGAAGAATGTAACTGTCACACATTCAGTTGAATTACTAGAGAATCAGAAAGAAAAGAGATTCTGCAAAATTATGAACAAGGCCCCTCTCGACCTAAAGGATTGCACCATAGAAGGTTGGA
>HA_v005_round_18_probe_50
AGAAGGTTGGATGTTGGGGAACCCTCATTGTGACCTACTGCTTGAGGACCAAAGATGGTCATATATAGTGGAAAGGCCTTCTGCTCAAAATGGGATTTGCTATCCAGGACCTTTGAACGA
>HA_v005_round_18_probe_51
ATCACTTTTTCACATAACGGTGGACTAATAGCACCTAGTAGAGTAAGCAAATTAAGGGGACGAGGCCTAGGCATCCAATCAGGAGCCTTGGTGGATAATGATTGTGAATCAAAATGTTTT
>HA_v005_round_18_probe_52
GCAATGGAAACTTTATTGCTCCAGAATATGCATACAAAATTGTCAAGAAGGGGGACTCAGCAATCATAAAAAGTGGCTTGGAATACGGTAACTGCAACACCAAGTGTCAAACTCCAATGG
>HA_v005_round_18_probe_53
CTGCCCAAAGTACATAAAGTCTGGGCAACTAAAGCTTGCTACTGGTCTGAGAAATGTTCCATCCATTAATGAGAGGGGTCTATTTGGTGCAATTGCAGGATTCATAGAAGGCGGGTGGCC
>HA_v005_round_18_probe_54
TGCGATGTTTTCCAAGATGAGACATGGGACCTTTATGTTGAGCGGAGCAATGCTTTCAGCAATTGTTACCCTTACGATGTACCAGACTATGCCTCTCTTCGATCCCTAGTTGCTTCATCA
>HA_v005_round_18_probe_55
GTTGCTCGTTCTACTCGAGAATGAGAGGACCCTAGATTTTCATGACTCTAATGTGAGAAATCTGTACGAGAAAGTCAAATCGCAATTGAGAAATAATGCCAAAGAAATTGGAAACGGTTG
>HA_v005_round_18_probe_56
AGAAGAACTAAGACTGAAATTCAGTGGAGTTTTAGAATTTAACAAATTCGAAGTATTCACATCAAATGGATGGGGTGCTGTAAATTCAGGAGTAGGAGTAACCACTGCATGCAAATTCGG
>HA_v005_round_18_probe_57
AAACTCAGTAAATCATATACAAACAACAAGGGGAAAGAAGTGCTTGTACTTTGGGGAGTGCATCATCCTCCGACTACAAGTGAACAACAAACCCTCTATCAGAATACTGATGCATATGTT
>HA_v005_round_18_probe_58
CGATAGGGATGATAATAGGAACTCCTGCCTGTGACTTGCACCTCACCGGGAAATGGGACACTCTGATAGAGAGAGAGAATTCCATTGCCTATTGTTATCCAGGCGCAACTGTGAACGAGG
>HA_v005_round_18_probe_59
TTACCCATTTGATGTGCCAGATCATCAGAGTCTACGGAGTATCTTAGCAAACAATGGGAGATTTGAGTTCATTGCTGAGGAATTTCAATGGAACACAGTCAAGCAAAATGGGAAATCCGG
>HA_v005_round_18_probe_60
TGTAAATGGAGAAGCTCTGAGACAAATCCTCAGGGGATCAGGAGGAATCGATAAGGAGACAATGGGATTCACCTACAATGGAATAAGAACCAATGGGACAACCAGTTCATGTAGGAGGAC
>HA_v005_round_18_probe_61
AATGGAGGGAGTGGTGCCTGCAAAAGGGGACCTGCTAATGGATTTTTCAGCAGGCTGAATTGGCTGACAAAATCTGGAAGCACTTATCCACTACTGAATGTGACTATGCCAAATAATGAT
>HA_v005_round_18_probe_62
TAGCAATGAGCAGGGAAGTGGGTATGCCGCAGATAAAGAATCCACTCAGAAAGCAATCGACGGGATCACCAATAAGGTAAACTCAATCATTGACAAAATGAACACTCAATTCGAAACCGT
>HA_v005_round_18_probe_63
GCTGAAGCTTGCAACTGGGCTGAGAAATGTCCCATCCGTTGGTGAAAGAGGTTTATTTGGTGCAATTGCAGGTTTCATAGAAGGAGGGTGGCCTGGGCTAATTAATGGATGGTATGGTTA
>HA_v005_round_18_probe_64
AGGAGTAAGCTCTGCATGTCCATACAATGGGAGGTCTTCTTTTTTCAGGAATGTGGTATGGCTTATCAAAAAGGACAATGCATACCCAACAATAAAGAGGAGTTACAACAATACTAATAA
>HA_v005_round_18_probe_65
AGTAGTGTTACTACCAACACCATAAACAGGAGCTTCCAACCAAATATTGGGCCTAGGCCATTGGTGAGAGGACAACAAGGGTGGATGGACTATTATTGGGGTATTTTAAAGAGAGGAGAA
>HA_v005_round_18_probe_66
AAATTCTACAGAAACTGTTGACACACTAACGGAAACTAATGTTCCTGTAACACATGCCAAAGAATTACTCCACACAGATCACAATGGAAAGCTGTGTGCAACAAATCTGGGAAACCCCCT
>HA_v005_round_18_probe_67
CTATCCAGGGGACTTCAACGATTACGAAGAGCTGAAGCACTTATTGAGCAGCACAAACCATTTTGAAAAAGTTCAGATAATTCCTAGGAGCTCTTGGTCCAATCATAATGCTTCATCGGG
>HA_v005_round_18_probe_68
GGTGATTAACAGTAATGGAAATCTAATTGCTCCTCGAGGTTACTTTAAGATGCGCACTGGAAAAAGCTCAATAATGAGATCAGATGCACTTATTGACACATGTGTCTCTGAGTGTATCAG
>HA_v005_round_18_probe_69
ACGATTATGAAGAATTGAAACACTTATTGAGCAGGATAAACCATTTTGAGAAAATACAGATCATCCCCAAGAAGTCTTGGTCAAACCATAACGCTTCAGCAGGAGTGAGCGCAGCATGTT
>HA_v005_round_18_probe_70
CTGGATCAGTGGAAAATCTTGAGGAATTACGGTTTGTTTTCTCCAGCGCTGCTTCCTACAAAAGGATAAGATTATTTGATTACTCCAGATGGAATGTTACCATGTCTGGGACAAGCAAGG
>HA_v005_round_18_probe_71
CAAGACGTCCAATACACAAATGATAGGGGAAAGAGCATTCTCTTCATGTGGGGTATACATCACCCACCTACCGATACTGAACAGACAAATTTATACATAAGGACCGACACAACAACAAGT
>HA_v005_round_18_probe_72
AGGAAGGATTCAGGATCTTGAGAAATACGTTGAAGACACAAAGGTAGATCTTTGGTCTTACAACGCAGAACTTCTTGTTGCCCTAGAGAATCAGCATACAATTGATTTAACTGATTCAGA
>HA_v005_round_18_probe_73
TAAACACACTAACTGAGAGAGGGGTAGAGGTTGTCAACGCAACTGAAACAGTGGAGCGAACAAACCTTCCCAAAATATGTTCAAAAGGGAAAAGAACAATCGACCTTGGCCAGTGTGGAC
>HA_v005_round_18_probe_74
CCATACACGCTGGTTTCTACCAAATCCTGGAGCGAGAAGTATAAATTGGAAACTGGAGTTAGACCTGGGTATAATGGACAAAAGAGCTGGATGAAGATCTATTGGTCTCTAGTGCATCCA
>HA_v005_round_18_probe_75
TGGAACAAGCAAATCATGTTCAGACTCCTTCTATAGGAATATGAGATGGCTGACTCAAAAGAATGGTTTCTACCCTGTTCAAGATGCCCAATTCACAAACAATCGGGGAAAGGACATCCT
>HA_v005_round_18_probe_76
GCATTCTTAGCCCCTAGATATGCTTTTGAGATCGTTTCTGTTGGGAGTGGGAAACTATTCAGGAGCGAACTAAGTATTAAATCATGCTCCACCAAATGCCAGACAGAAATAGGAGGGATC
>HA_v005_round_18_probe_77
GCCCCTCGGTACGCATACAGATTTTTCAGCAAAAATAAAAAAGGAGTCATTTTCAAATCGAATTTGCCAATAGAGAACTGTGATGCTAAATGCCAGACTACTTCAGGGGTCCTAAGAACC
>HA_v005_round_18_probe_78
CAGCAACGAGCAGGGAAGTGGATATGCTGCTGACCAAGAATCTACTCAGAAAGCGATCGATGGGATCACCAACAAAGTGAACTCCATAATTGACAAAATGAACACTCAATTCGAGGCTGT
>HA_v005_round_18_probe_79
GTTTTGGCACAAATGTGACAATGAATGCATAGAATCTGTCAAAAATGGTACCTATAATTATCCCAAATATCATGATGAAAGCAAATTAAACAGGCAGAAAATAGAATCGGTAAAGTTGGA
>HA_v005_round_18_probe_80
TACTCGAGAACGAAAGGACTCTAGATTTTCATGACTTTAACGTAAAAAATTTATATGAAAAGGTCAAATCACAACTGAGGAACAATGCCAAGGAAATCGGAAATGGCTGTTTTGAGTTCT
>HA_v005_round_18_probe_81
AGCAAAAGCAGGGGATAATTCTATTAATCATGAAGACCATCATTGCTCTGAGCTACATCCTCTGTCTGGCTTTTGGCCAGAACTTTCCAGATAATGGCAACAATACAGCAACACTGTGCC
>HA_v005_round_18_probe_82
CATTGGACGATGGTACAGCCAGGTGATAACATCACTTTCTCGCATAATGGTGGATTAATAGCACCCAGCAGAGTGAGTAAGCTAAAGGGAAGAGGCCTTGGCATTCAATCAGTAGCTTCA
>HA_v005_round_18_probe_83
ATAGTAATCGCCCTTGCGATAATCAGCCTTGTCAAAGGTGATCAAATCTGCATTGGTTATCATGCAAACAATTCAACAAACCAGATTGACACAATCATGGAGAAGAACGTGACAGTCACT
>HA_v005_round_18_probe_84
TCTCAAGGATCTGGATATGCAGCAGACAGAGACAGCACTCAAAAAGCTATAGACGGAATTACAAATAAGGTCAATACTATCATTGACAAAATGAATACACAATTCGAAGCTGTTGGCCAC
>HA_v005_round_18_probe_85
ATCCTATATTAACAACAAGAAAAAGGAAGTCCTCGTTATTTGGGGCATTCACCATCCACCTACCAGTACTGACCAACAAACTCTCTACCAGAATGCAGATGCCTATGTTTTTGTGGGATC
>HA_v005_round_18_probe_86
CTGGATGGATATTAGGAAACCCAATGTGTGATTATTTAATAGGAAAGACTTCATGGTCCTACATTGTGGAGAAACCCAATCCAGCAAATGGAATTTGTTACCCAGGAACTTTAGAGGATG
>HA_v005_round_18_probe_87
CAGCGACACTGTGCCTGGGACATCATGCAGTACCGAACGGGACAATAGTAAAGACAATCACAGATGATCAGATTGAGGTAACTAATGCTACCGAGTTAGTTCAAAGCTCCTCAACAGGGA
>HA_v005_round_18_probe_88
GTGGATCACGAGTTCTCAAATTTGGAAAGAAGAATTGACAATCTAAATAAAAGGATGGAAGATGGATTTCTAGATGTTTGGACGTACAATGCCGAGCTGTTGGTTCTACTTGAAAACGAA
>HA_v005_round_18_probe_89
TACAGATCTTTCCAGACACAATCTCGAATGTGTCTTACAGTGGAACAAGCAAAGCATGTTCGGATTCATTCTACAGGAGCATGAGGTGGTTGACTCAAAAGGACAATGCTTACCCTATCC
>HA_v005_round_18_probe_90
GGTACGGCTTCAGACACCAAAATGCGGAAGGGACAGGAACAGCTGCTGATCTAAAATCCACTCAGGCAGCCATTGATCAGATCAATGGGAAACTTAACCGTCTTATTGAAAAGACAAACG
>HA_v005_round_18_probe_91
CAAAGGTGTTGAGCTGAGGTCTGGATATAAAGATTGGATTCTGTGGATTTCCTTTGCCATATCATGCTTTTTGCTTTGCACTGTTTTGCTAGGGTTCATTATGTGGGCCTGCCAAAGGGG
>HA_v005_round_18_probe_92
GTGGCTTACTTGGAATTGTCACAGGGCCACCTCAATGTGATCAGTTTCTCGAGTTCACAGCCGATTTGATAATCGAAAGAAGAGAGGGGGACGATGTCTGTTATCCTGGGAAATTTGTGA
>HA_v005_round_18_probe_93
CCTTCATTAACCATGAAGACTGTTATTGCGCTGAGCTACATTTTCTATTTGTCTTTTGGTCAGAACCTTCCAGGGAATGACAGCAGTACAGCAACACTGTGCCTGGGACATCATGCAGTA
>HA_v005_round_18_probe_94
CACTGGTTGTTTTGAAATTTTCCACAAATGTGATGATGATTGTATGGCTAGCATAAGAAACAATACTTATGACCACAGCAAATACAGAGAAGAAGCAATGCAAAATAGGATACAAATTGA
>HA_v005_round_18_probe_95
CTGCGATGCCACATGCCAGACTATTGCGGGGGTTCTAAGGACCAACAAAACATTTCAGAATGTAAGTCCCCTATGGATAGGAGAATGTCCCAAATACGTGAAGAGTGAAAGTCTGAGGCT
>HA_v005_round_18_probe_96
GTTGGATCTTGGGGAATCCTCGATGCGGTATATTGCTTGCTGACCAAAGCTGGTCATACATAGTAGAACGGCCTGATGCCCGAAATGGAATTTGCTACCCTGGAACATTAAATGAAGCTG
>HA_v005_round_18_probe_97
GAACACCCAATTCGAAGCTGTTGGAAAAGAATTCAGTAACTTGGAGAGAAGACTGGAGAACTTGAATAAAAAGATGGAGGACGGATTTCTAGGTGTGTGGACATACAATGCCGAGCTCCT
>HA_v005_round_18_probe_98
GAATGTAACCCGCTCAGGGACCAGCAAGGCATGCAATGCATTAACAGGTGGTCAATCCTTTTATAGGAGCATTAATTGGTTGACCAAAAAGAAACCAGACACCTATGATTTCAATGAAGG
>HA_v005_round_18_probe_99
ATGCACCCAGGAGAAAGAATAATGTTTGAGAGTAATGGGGGTCTTTTAGCACCTAGATATGGATACATCATTGAGAAGTACGGTACAGGACGAATTTTCCAAAGTGGAATAAGAATGGCC
>HA_v005_round_18_probe_100
TTCAGCAATTGTTACCCTTACGACGTATCAGATTATGCATCTCTACGGTCCCTAGTTGCATCATCGGGCACATTGGAATTCATCAGTGAAGGCTTCACTTGGACAGAGGTAACTCAGAAT
>HA_v005_round_19_probe_1
TCCAGAAATAGCCACTAGGCCCAAAGTAAACGGGCAAAGCGGAAGAATGGAGTTCTTTTGGACAATTTTAAAACCATATGATACCATCAGTTTCGAGAGTAATGGAAATTTCATTGCCCC
>HA_v005_round_19_probe_2
AATGAACACACAATTTGAAGCTGTTGACCACGAATTTTCAAATCTGGAGAGAAGAATTGACAATCTGAATAAAAGAATGGAAGATGGTTTTCTGGATGTTTGGACATACAATGCTGAACT
>HA_v005_round_19_probe_3
GGAATTCCAATGGAACACAGTCAAGCAGAATGGGAAATCCGGAGCATGCAAAAGAGCAAATGTGAATGACTTTTTCAACAGACTGAATTGGCTAACCAAATCTAGTGGGAATGCATACCC
>HA_v005_round_19_probe_4
CTTATGATGTGCCGGATTATGCTTCCCTTCGATCCCTAGTTGCCTCATCAGGCACACTAGAGTTCATTACTGAAGGTTTCACCTGGACAGGAGTAACCCAGAATGGAGGAAGCGGTGCTT
>HA_v005_round_19_probe_5
GCATTGAGGCAGAAAATCATGGAAAGTGGGGGGATTGACAAGATAAGCACCGGATTCACATACGGGTCATCCATCAATTCTGCTGGAACCACTAAAGCGTGTATGAGAAACGGAGGGAAC
>HA_v005_round_19_probe_6
TTTGCATGAGCAAGTGCGAAGAACACTAAAGGCCAATGCAATTAATGAAGGAAATGGGTGCTTTGAGCTCCTTCATAAATGTAATGACTCTTGTATGGAGACAATAAGAAACGGGACTTA
>HA_v005_round_19_probe_7
GATCCTTGAAACTAGCCACAGGGATGAGGAACATCCCTGAGAGGGCAACCAGAGGTCTATTCGGTGCAATTGCTGGCTTCATAGAGAATGGCTGGCAAGGCCTGATCGATGGTTGGTATG
>HA_v005_round_19_probe_8
ATGACTCTAAATGTCATTACAATTTTAGCACTTATAAGTGTATGTGTACAGGCAGACAGAATATGTGTGGGTTATCTGAGCACCAATTCATCAGAGAGGGTCGACACGCTTCTTGAAAAT
>HA_v005_round_19_probe_9
CAATGGTGCTCTGGGAAGCCCAGGCTGTGATCATCTGAATGGTGCAGAATGGGATGTTTTCATAGAGCGACCCACCGCTTTGGACACTTGTTACCCATTTGATGTGCCAGATTATCAGAG
>HA_v005_round_19_probe_10
ATGTTAAGCAAAACTCTCTGAAGTTGGCAACAGGAATGCGGAATGTACCTGAGAAGCAAACCAGAGGTCTGTTCGGTGCAATAGCAGGTTTTATAGAGAATGGATGGGAAGGGATGGTAG
>HA_v005_round_19_probe_11
AATGAAGAAGAACTGAGACTGAAATTCAGTGGAGTCTTGGAATTCAATAAATTCGAGGCATTCACATCAAATGGATGGGGTGCTGTGAATTCAGGGGCAGGAGTGACCGCTGCATGCAAA
>HA_v005_round_19_probe_12
TCTTTTGTACCGAGCCCAGGAGCGAGACCACAAGTGAATGGCCAATCCGGAAGAATTGACTTTCATTGGCTGATACTAAACCCCAATGACACAGTTACTTTCAGTTTCAATGGGGCCTTC
>HA_v005_round_19_probe_13
AACCAGGAAGATCTTTTGGTACTGTGGGGGATTCACCATTCTAATGATGCGACAGAACAGATAAAGCTCTATCAAAACCCAACCACCTATGTTTCCGTTGGAACATCAACACTAAACCAG
>HA_v005_round_19_probe_14
AGGGATGAAGAATGTTCCTGAGACTCCAAAGGGAAGAGGCCTATTTGGTGCTATAGCAGGTTTCATTGAAAATGGATGGGAAGGCTTAGTTGATGGATGGTATGGTTTCAGGCATCAGAA
>HA_v005_round_19_probe_15
AGCGAAACAAGGGGAAATATCAAGAAATCAAGATGAAGAAAATACTGCTCTTTGCAGCAATCATCACCTGCATTCAAGCAGACGAGATCTGCATCGGGTACCTGAGCAACAACTCAACAG
>HA_v005_round_19_probe_16
ACAGATATCCAGTAATCAGTGGGACTTACAACAACACCACTGGTAGAGATGTATTAGTCTTATGGGGGATACATCATCCGGTCTCAACACAAGAAACCCAGACATTATATGCCAATAGTG
>HA_v005_round_19_probe_17
CCTAGTACTGGCAATCATGATAGCTGGTCTATCTTTCTGGATGTGTTCCAATGGGTCATTACAGTGCAGAATTTGCATTTAAATTTTTGAGTTCAAATTGTAGTTAAAAACACCCTTGTT
>HA_v005_round_19_probe_18
CCATCTATAGTACGGTATCGAGCAGTCTAGTATTGGTGGGGCTGATCATAGCAATGGGTCTTTGGATGTGTTCGAATGGTTCAATGCAATGCAGGGTATGTATATAATTAAGAAAAACAC
>HA_v005_round_19_probe_19
GGAATCTAATTGCCCCAAGAGGACATTATAAGCTAAACAATCAGAAGAAAAGTACAATTCTAAACACTCCAATTCCAATAGGCTCATGTGTAAGCAAATGTCACACAGACAAAGGCTCTG
>HA_v005_round_19_probe_20
ATGCCCCAAATATGTAAATAAAAGGAGTTTACTACTTGCAACGGGGATGAGAAACGTTCCAGAAGTAATGCAAGGAAGGGGTTTGTTTGGTGCAATAGCAGGATTCATAGAAAACGGTTG
>HA_v005_round_19_probe_21
GTTCTATTGGAAAATCAGAAAACATTAGATGAGCATGATGCAAATGTAAGGAACCTACATGATCGGGTCAGAAGGGTCCTAAGAGAAAATGCAATTGACGCAGGAGACGGCTGTTTTGAA
>HA_v005_round_19_probe_22
CAGGGTATGCGGCGGACAAAGAGAGCACTCAAAAGGCTGTAGACGGGATAACAAATAAGGTCAATTCTATCATAGACAAAATGAACACCCAGTTCGAGGCTGTCGACCACGAATTTTCAA
>HA_v005_round_19_probe_23
GTAAACGGAATATGTTACCCTGGGAATATAGAAAACCTAGAGGAACTCAGATCCTTTTTCAGTTCCGCCAATTCCTGTCAAAGAATCCAGATCTTCCCGGACACAATTTGGAATGTGACC
>HA_v005_round_19_probe_24
CTTATGACCACAACATCTACAGGGATGAAGCCATCAACAATCGAATCAAAATAAATCCTGTCACTTTGACGATGGGGTACAAGGACATAATCCTGTGGATTTCTTTCTCCATGTCATGCT
>HA_v005_round_19_probe_25
CAGGCAGCAGATTACAAAAGCACCCAGACAGCAATAGACCAAATAACTGGAAAGCTAAACAGACTGATTGAAAAAACTAATACGGAATTTGAATCAATAGAATCCGAATTCAGCGAGATA
>HA_v005_round_19_probe_26
CACAAACACCTATAGAAACACGGACACGACTGAACATCTCGTAATGTGGGGAATTCATCACCCTGCTAGCACTCAAGAGAAGAATGATCTGTATGGAGCACAATCATTGTCCATATCTGT
>HA_v005_round_19_probe_27
TCCTCTCCAAAACTTGACAAAAATAAATAATGGTGATTATGCAAGACTTTACATATGGGGGGTTCACCACCCTTCAATGGACGCAGAGCAAACCCAACTATACAAGAACAACCCTGGAAG
>HA_v005_round_19_probe_28
GTTGACAAAATAACATCCAAGGTGAATAACATAGTCGACAAAATGAACAAGCAGTATGAGATCATTGATCATGAATTCAGTGAAATTGAAACCAGACTCAATATGATCAACAATAAGATT
>HA_v005_round_19_probe_29
GAAACCTGGGACCTTTATGTAGAACGTAGCAGTGCATTCAGCAACTGCTATCCCTATGACGTACCAGACTATGCATCGCTCAGGTCTCTAGTTGCCTCCTCAGGAACCCTAGAGTTCTTC
>HA_v005_round_19_probe_30
TGGAAACATGGGATGTTATAAATTTTGAGAGCACTGGTAACTTAATTGCACCAGAATACGGATTCAAGATATCAAAGAGAGGAAGCTCAGGAATTGTGAAGACAGAGAAAACATTTGAAA
>HA_v005_round_19_probe_31
AATCTGTACAACAAGGTGAAGAGGGCACTAGGCTCCAATGCGAGGGAAGATGGGAAAGGTTGTTTCGAGCTATACCATAAGTGTGATGACCAATGCATGGAAACAATTCGGAACGGAACC
>HA_v005_round_19_probe_32
GCTTCGATCTATACCATAAATGCGATAACCAGTGCATGGAGACACTCCGAAACGGGACCTATAACAGAAGAAAGTATCAGGAGGAATCAAGACTAGAGAGACAGAAAATAGAGGGGGTCA
>HA_v005_round_19_probe_33
GAAGGAACCTACAAAATCCTCACCATTTATTCGACTGTTGCCTCATCTCTTGTTATTGCAATGGGGTTCGCTGCCTTCTTGTTCTGGGCCATGTCTAATGGATCTTGCAGATGCAACATT
>HA_v005_round_19_probe_34
CTTATTGGATCAAGAGAAAGAGTAAAAAGGTTTTTTATGTTTCCCTTAGATAAAAGGACAGGAGTATATTTAAACAATGGGATAACAATTGTTTGTTTTTATGCTAGTGGTTCGTCTTTC
>HA_v005_round_19_probe_35
AAACCCGGTGAAACTCTCATCTGGGTACGAAGACATTATATTATGGTTTAGCTTCGGGGCATCATGCTTTCTGATTTTGGCTGTAATTATGGGGCTTGTCTTCTTTTGTCTAAAAAATGG
>HA_v005_round_19_probe_36
ATGAAGAAGGTACAGGGATTGCTGCAGACAAAGAATCAACCCAGACAGCAATAGACCAGATAACCTCTAAAGTCAATAACATCGTTGATCGGATGAACACAAACTTTGAGTCTGTTCAAC
>HA_v005_round_19_probe_37
CAATCAGGGAGGATAAGCATCTACTGGACAATAGTGAAACCAGGGGATGTACTGGTAATTAACAGTAATGGTAATCTAATCGCTCCTCGAGGATACTTCAAGATGCGCACTGGGAAAAGT
>HA_v005_round_19_probe_38
AAAACACTGGAAATCAGCCCATCCTTTATTTCTGGGGTGTGCACCATCCTCCAGACACTAATGAGCAGAATACTTTGTATGGCTCTGGTGACCGATATGTCAGGATGGGAACTGAAAGCA
>HA_v005_round_19_probe_39
ATGATCTGTATGGAACACAATCACTTTCCATCTCAGTAGGGAGTTCTACTTATCAAAACAACTTTGTACCTGTGGTGGGAGCAAGACCACAAGTGAATGGCCAAAGTGGGCGGATTGAGT
>HA_v005_round_19_probe_40
AAATGGGTGCTTTGAATTCTGGCATAAATGTGACAATGAGTGCATGGAGTCTGTCAAGAATGGTACCTATGACTATCCCAAATATCAGGACGAGAGCAAATTGAACAGGCAGGAAATAGA
>HA_v005_round_19_probe_41
AACAGTAGGTCAATGCCCCAAATACGTAAATCAGAGGAGTTTACTGCTTGCAACAGGGATGAGGAATGTGCCAGAAGTGGTGCAGGGAAGGGGTCTGTTTGGTGCAATAGCAGGGTTCAT
>HA_v005_round_19_probe_42
AGCAAAAGCAGGGGAAATATCTAGAAATCAAAATGAAGAAAGTACTGCTTTTTGCAGCAATCATCATCTGTATTCGAGCAGACGAAATCTGCATTGGATACCTGAGCAACAACTCAACAG
>HA_v005_round_19_probe_43
CGGAATCCCTCCACTTGAATTAGGGGATTGTAGCATTGCCGGGTGGCTCCTTGGAAACCCAGAATGCGATAGACTTCTAAAAGTGCCAGAATGGTCCTATATAATGGAAAAAGAAAATCC
>HA_v005_round_19_probe_44
GGAACTTCGACAATTATGAAGAACTGAAGCAGTTAATGAGCAGCACAAACCACATGGAGAGAGTCCAAATATTTTCTAGAAACTCTTGGTCCAATCACAATGCCTCATCAGGAGTGAGCT
>HA_v005_round_19_probe_45
GTTAATCATGAAGACCATCATCATTCTAAGCTACTTATTCTGTCTGGCTTTCAGCCAAGACCACTCAGAAAGTAACAACAGCACTGCAACACTGTGCTTGGGACATCACGCAGTACCAAA
>HA_v005_round_19_probe_46
ACCTATAATAGGAGAAAGTACAGAGAGGAATCAAAATTAGGAAGACAGAAAATAGAGGGGGTTAAACTGGAATCTGAAGGAACTTACAAAATCCTCACCATTTATTCAACTGTCGCCTCA
>HA_v005_round_19_probe_47
GATCTGGCCGACTCTGAAATGAACAAACTGTATGAGAGAGTGAGGAGGCAGTTGAGGGAAAATGCTGAAGAAGATGGAACAGGTTGCTTTGAAATCTTTCATAAATGTGATGATGACTGC
>HA_v005_round_19_probe_48
CTGTTGGAGGGAAGAGAATGGTCCTACATAGTCGAAAGATCATCAGCTGTAAACGGAACGTGTTACCCTGGAAATGTAGAAAACCTAGAGGAACTCAGGTCACTTTTTAGTTCCGCTGGT
>HA_v005_round_19_probe_49
GGGGGTATATCAAATTTTGTCAATTTACTCATCAGTGGCAAGTTCTCTAGCACTGGCAATCATAATAGCTGGTCTATCTTTTTGGATGTGTTCCAATGGATCACTGCAATGCAGGATTTG
>HA_v005_round_19_probe_50
ATTTTGCCAAGAGCCCGGAAATTGCGGCAAGGCCTGCGGTGAATGGCCAAAGAGGCAGAATTGATTATTACTGGTCTGTTTTACGGCCGGGGGAAACCTTAAATGTGGAATCTAATGGGA
>HA_v005_round_19_probe_51
CTAGTTCTAATGGAAAATGAGAGGACACTTGACTTCCATGACTCTAATGTGAGGAATCTGTACGATAAGGTCAGAATGCAACTGAGGGACAATGCTAAGGAAATAGGGAACGGATGCTTT
>HA_v005_round_19_probe_52
AGCAGGGGTCACAATGTACAAAGTAGTAGTAATAATTGCGCTCCTTGGAGCAGTGAAAGGTCTTGATAAAATCTGCCTGGGACACCATGCAGTAGCTAATGGAACCATTGTGAAAACTCT
>HA_v005_round_19_probe_53
TACAGTGGAACAAGCAAATCATGCTCAGATTCATTCTACAGGAATATGAGATGGCTAACTCAAAAGAACGGGAATTATCCTTTCCAAGACGCCCAGTACACAAATACTCGGGGAAAGGAC
>HA_v005_round_19_probe_54
TCGAGCTATACCACAAATGTGATAACCAATGCATGGAAACTATTCGGAATGGGACCTATAATAGGAGAAAGTACAAAGAGGAGTCAAGACTAGAAAGACAGAGAATAGAAGGGGTCAAAC
>HA_v005_round_19_probe_55
AGCACACAATTGATTTAACTGATTCAGAAATGAATAAACTATTTGAGAAAACAAGAAGACAACTGAGAGAAAATGCTGAGGATATGGGTAATGGTTGTTTTAAAATATACCACAAATGCG
>HA_v005_round_19_probe_56
CTCATAGAAAACGAGAGAACCCTAGATCTTCATGATTCAAATGTTAAGAACTTATACGATAAGGTCCGACGCCAGCTGAGGGACAATGCAAAAGAATTAGGCAATGGTTGCTTTGAATTC
>HA_v005_round_19_probe_57
TCCTTGCAACAGGACTAAGAAACGTACCCCAAAGAGAAACAAGAGGCCTATTTGGTGCAATAGCAGGATTCATAGAGGGAGGATGGCAAGGAATGGTTGACGGGTGGTACGGATACCATC
>HA_v005_round_19_probe_58
TGACCAAATTAATGGGAAATTGAACAGAGTGATTGAGAAGACAAATGAAAAATTCCATCAAATCGAAAAAGAGTTCTCAGAGGTTGAAGGGAGAATCCAAGATCTCGAGAAATATGTTGA
>HA_v005_round_19_probe_59
GCTGAACTTCTGGTTCTCATGGAGAATGAGAGAACTCTAGACTTCCATGACTCTAATGTCAAGAACCTTTACGATAAGGTCCGACTACAGCTTAAGGATAATGCAAAAGAGCTGGGAAAC
>HA_v005_round_19_probe_60
GTACCACCATCAGAATGAGCAGGGATCTGGTTATGCAGCTGATCAAAAAAGCACACAAAATGCAATCGATGGAATCACCAACAAGATAAACTCAGTGATTGAGAAAATGAACACTCAATT
>HA_v005_round_19_probe_61
CCAGGAACATTGGAAAATGAAGAGGAACTGAGACTGAAATTCAGTGGTGTCTTAGAATTCAGCAAATTCGAAGTATTCACGTCAAATGGATGGGGTGCCGTGAATTCAGGAGCAGGAGTA
>HA_v005_round_19_probe_62
TAATGCCAAAGAGATTGGGAATGGTTGTTTTGAGTTTTACCACAAGTGTGATGATGAGTGCATGGAGAGTGTTAAGAATGGCACTTATGACTATCCCAAATACTCAGAAGAGGCAAAATT
>HA_v005_round_19_probe_63
GAGCAGTGCTTTCAGCAGTTGTTACCCCTATGATGTGCCAGACTATGCATCCCTCCGATCCCTAATTGCATCATCGGGCACATTGGAGTTCATCACTGAAGGTTTCACTTGGACAGGAGT
>HA_v005_round_19_probe_64
CAAAAACCGACACGAGAGAAATGGACATCCCAGCAATCGCACTCTTGATGTTAACCAGCGTCTGCGTACAGGCCGACAGAATATGTGTTGGGTACTTAAGCACAAACTCATCAGAAAGGG
>HA_v005_round_19_probe_65
GCTAATAGACAATGAATTCACTGAAGTGGAGAAACAGATTGGCAATGTAATTAATTGGACCAGAGACTCCATCACAGAAGTATGGTCCTACAATGCTGAACTTCTCGTGGCAATGGAGAA
>HA_v005_round_19_probe_66
ACACTCAGTTTGAGGCCGTCGGAAAGGAGTTCAACAACCTGGAAAGGAGGATAGAGAATCTAAACAAGAAGATGGAAGACGGGTTTCTAGATGTATGGACTTATAATGCTGAACTTCTGG
>HA_v005_round_19_probe_67
CAAATATGTAAAGCAAAATACCCTAAAACTAGCAACAGGAATGCGGAATGTGCCTGAAAAGCAAACCAGAGGTCTATTCGGTGCAATAGCTGGATTTATAGAGAATGGATGGGAAGGAAT
>HA_v005_round_19_probe_68
ACTGGGCTGAGAAATGTTCCACAGGTTGAGACTAGAGGACTCTTTGGAGCTATCGCAGGATTTATTGAAGGAGGATGGACTGGGATGATAGATGGATGGTATGGCTATCATCATGAGAAT
>HA_v005_round_19_probe_69
AAATTAATAATATAATAGAAAAGATGAACGGAAATTATGATTCAATAAGAGGAGAATTCAATCAAGTAGAAAAGAGAATTAACATGCTAGCCAATCGGGTTGATGATGCCGTAACCGATG
>HA_v005_round_19_probe_70
CACGAACACCTATAGGAACACAGACACAGCTGAACACCTCATAATATGGGGAATCCATCATCCTTCCAGCACCCAAGAGAAGAATGATCTATATGGGACACAATCATTATCTATATCAGT
>HA_v005_round_19_probe_71
ATGGGTGCTTTGAATTTTGGCACAAGTGTGACAACGAATGTATAGAGTCTGTCAAAAATGGTACATATGACTACCCCAAGTATCAGGAAGAAAGTAGATTGAATAGACAGGAAATAGAAT
>HA_v005_round_19_probe_72
TATTGGGACTTGCATTTCTGAATGCATCACTCCAAACGGGAGTATTCCCAATGACAAACCTTTTCAAAATGTAAACAAGATAACATATGGAGCATGCCCCAAATATGTTAAACAGGGCAG
>HA_v005_round_19_probe_73
ATAGGGATGATAATAGGGGCTCCAGCTTGTGACCTGCACCTCACCGGGACATGGGACACTTTGATAGAGAGAGAAAATTCTATTGCTTACTGCTACCCAGGTGCAACTGTGAACGAGGAG
>HA_v005_round_19_probe_74
AGTGGTAATAATAATCGTGCTCCTTGGAGCAGTGAGAGGTCTTGATAAAATCTGCCTAGGACATCATGCGGTAGCCAATGGAACCATTGTGAAGACTCTCACAAATGAACAGGAAGAAGT
>HA_v005_round_19_probe_75
ACAAATGTGATGATGGATGCATGGATACAATCAAGAACGGAACTTACAACCACCAGGACTACGAAGAAGAGAGTAAGCTAGAGCGGCAAAAGATTAATGGAGTGAAACTTGAAGAGAATT
>HA_v005_round_19_probe_76
AAGTGTAATAATGAATGCATTGAACGGGTTAGAAATGGGACATATGATCACAAAGAATTTGAGGAGGAATCAAAAATCAATCGCCAAGAGATTGTGGGGGTGAAACTAGATTCTAACGGG
>HA_v005_round_19_probe_77
TAGGCAAAGAGTTCAACAATCTGGAGAGGAGAATTGAGAATCTGAATAAAAAAGTTGACGATGGGTTTCTGGACATCTGGACATACAATGCAGAATTGCTCGTTTTGCTCGAGAACGAAA
>HA_v005_round_19_probe_78
GCCTATTGTGAATGGTCAGAGAGGCAGAATTGATTACTTCTGGTCCATTTTAAAACCAGGGGAAACCTTGAATGTACAATCTAACGGGAATCTAATAGCCCCTTGGTATGCATACAGGTT
>HA_v005_round_19_probe_79
ACGATTATGAAGAACTGAAACATTTAATGAGCAGCGCTAACCATTTTAAGAAAATTCAGATAATTCCTAGGAACTCTTGGTCCAACCATGAAGCATCAGGAGTGAGCTCAGCATGCCCAT
>HA_v005_round_19_probe_80
TTTTGAAATATATCATAGCTGTGATGATAATTGCATGGAAAGCATTAGAAACAATACTTATGATCACACACAGTACAGAGAGGAAGCACTCCTCAACAGGCTCAACATAAACCCGGTGAA
>HA_v005_round_19_probe_81
CAACACCATAGGGAATTTAATAGCTCCGAGAGGCCATTACAAACTCAACAGCCAAAAGAAGAGCACAATTCTGAACACTGCAGTTCCTATAGGATCCTGCGTTAGTAAATGCCACACCGA
>HA_v005_round_19_probe_82
CAAAACGTTCCAGTGACACAAGTGGAAGAACTTGTACACGGTGGAATTGATCCGATCCTGTGTGGGACTGAACTAGGATCACCACTAGTACTCGATGACTGTTCATTAGAAGGTCTAATC
>HA_v005_round_19_probe_83
GAACCTACAAAATCCTCTCCATTTATTCGACGGTGGCATCGTCTCTTGTGATTGCAATGGGGTTTGTTGCCTTCTTGTTTTGGGCCTTGTCCAATGGGTCTTGCAGATGCAACATTTGTA
>HA_v005_round_19_probe_84
GATATGGGGGATTCACCATCCTAACGATGCAGCGGAACAAACAAAACTCTATCAAAACCCAACTACCTATGTTTCCGTCGGAACATTAACATTAAATCAGAGGTCTATTCCAGAAATAGC
>HA_v005_round_19_probe_85
AGAATAAGCATTTACTGGACAATAGTGAAGCCGGGGGATGTACTAGTAATTAACAGTGATGGTAATCTGATCGCTCCTCGGGGGTATTTCAAAATGAGCACTGGGAAAAGCTCAATAATG
>HA_v005_round_19_probe_86
TTCTACAGAAGCATGAGGTGGTTAACCCAAAAGAACAACAATTACCCTGTTCAAGACGCCCAATACACTAATAATAGAAGAAAGAACATTCTTTTCATGTGGGGTATAAATCACCCACCC
>HA_v005_round_19_probe_87
TGTTGAAAGAGACGGAAGAGCTGAAAGCGCTTATTGGGTCTGTAAATAGCGTACAAAGATTTGAAATGTTTCCCAAAAGCACATGGACCGGAGTAGACACTAATAGCGGAGTTACGAGCG
>HA_v005_round_19_probe_88
GGCTAGCTCATGGCCAAATCATGAGACAACTAAAGGTATTACAGCTGCATGTCCTTACTCTGGAGCCAGCAGTTTTTATCGGAATTTGCTATGGATAACAAAGAAGGGAACTTCATACCC
>HA_v005_round_19_probe_89
GACAAGGGGGCAAGCAGTTTTTACAGGAATTTGGTCTGGCTAGTGAAACAAAATGGCAGATACCCTGTTGTAAGAGGGGATTACAACAATACAACAGGCAGAGATGTTTTAGTCCTTTGG
>HA_v005_round_19_probe_90
CAATCACTGTCCATATCGGTTGGGAGTTCCACTTACCAGAACAACTTTGTTCCGGTTGTTGGGGCAAGACCTCAGGTCAATGGACAAAGTGGAAGAATCGATTTTCACTGGACACTAGTA
>HA_v005_round_19_probe_91
ATCATGAGAAGTGAGGTGGAATATGGTAACTGCAACACCAGGTGTCAGACTCCAATAGGGGCGATAAACTCTAGCATGCCATTCCACAACATACACCCTCTTACTATCGGAGAATGTCCC
>HA_v005_round_19_probe_92
GGGACCATGGTGAAGACCCTAACCGATGATCAGGTAGAAGTGGTCACTGCACAAGAACTGGTAGAGTCACAAAACTTCCCAGAACTCTGTCCGAGCCCTCTTAGACTAGTTGACGGCCAG
>HA_v005_round_19_probe_93
AGTCTGCAATAGATCAGATCACAGGCAAGTTGAATCGTTTAATTGGCAAAACAAACCAGCAGTTTGAGCTGATAGACAATGAGTTCAATGAGATAGAGCAACAAATAGGAAATGTCATTA
>HA_v005_round_19_probe_94
AAGAGACTGCACACTGATAGATGCCCTACTTGGAGATCCTCATTGTGATGTTTTTCAAGATGAAACATGGGATCTCTTTGTTGAGCGAAGCAGTTCTTTCAGCAATTGTTACCCTTATGA
>HA_v005_round_19_probe_95
CAAAATTAGAAAGGCAGAAAATAGAAGGGGTGAAACCGGAGTCAGAAGGAACTCACAAAATTCGGACCATTTATTCGACCGTCGCCTCATCTCTCGTGCTCGCAATAGCGTTCGCTGCCC
>HA_v005_round_19_probe_96
GCTCCTTTGCAGGATGGATATTGGGAAACCCCATGTGTGACGATTTAATTGGTAAGACCTCATGGTCTTACATTGTGGAGAAGCCCAATCCAACAAATGGGATTTGCTACCCAGGAACAT
>HA_v005_round_19_probe_97
GAAAAGAAGTACTTGTACTCTGGGGAGTGCATCACCCTCCAACCACAAGTGAACAGCAGACCCTTTATCAGAATACTGACGCATATGTCTCAGTTGGGTCATCAAAGTACAACCGGAGAT
>HA_v005_round_19_probe_98
TTTTTCAGTAGATTGAATTGGCTGACTAAATCGGGAAGTGCATATCCAGTGCTTAATGTGACTATGCCAAACAATGACAACTTTGACAAGCTGTACATCTGGGGAGTTCATCATCCAAGT
>HA_v005_round_19_probe_99
CTACTTCTTGGGGGGAGGTGAATGATGGAGCAACATCTGCCTGTATGGACAATACGGGGACCAATAGTTTCTATCGGAATCTAGTGTGGTTCGTGAAGAAAAATAACAGATATCCAGTAA
>HA_v005_round_19_probe_100
CAAAACGTTCCGGTGACACAGGTGGAAGAACTCGTGCATGGTGGGGTCGATCCGGTCCTATGTGAAACGGAACTAGGGTCACCACTAGTGCTTGATGACTGTTCACTAGAAGGTCTCATT
>HA_v005_round_20_probe_1
GGGTTGGCATGGCAGCAGATAGAGACTCAACCCAAAAGGCAATTGACAAAATAACATCCAAAGTGAATAACATAGTCGACAAAATGAACAAGCAGTATGAAATTATTGATCATGAATTCA
>HA_v005_round_20_probe_2
GCCAACCAAGAAGATCTTTTGGTACTGTGGGGAATTCACCATCCCAATAATGAGGCAGAGCAGATAATGATCTATCAAAACCTAAACACCTATATTTCCGTTGGAACATCAACACTAAAC
>HA_v005_round_20_probe_3
GAAGACTCTCACCGATGATCAAGTAGAAGTGGTTACTGCACAAGAATTGGTAGAGTCACAAAACTTCCCGGAACTCTGTCCGAGCCCTCTCAAACTAATTGACGGTCAGACTTGCGATAT
>HA_v005_round_20_probe_4
TCCGAACATAATGCCTCATCAGGAGTGAGCTCATCATGCCCATACAATGGTAGATCTTCCTTTTACAGGAATGTGGTGTGGTTGATCAAGAAGAATAATTCATACCCAACAATAAAGAGG
>HA_v005_round_20_probe_5
CTTAGAAAGGAGGATGGAGAATCTGAACAAGAAAATGGAAGACGGGTTCCTAGATGTCTGGACTTATAATGTTGAACTTCTGGTTCTCATGGAAAATGAAAGAACCCTAGACTTCCATGA
>HA_v005_round_20_probe_6
TCAGCTTCAATGGGGCTTTCATAGCTCCAGATCGTGTAAGTTTTCTGAGAGGGAAATCTATGGGAATCCAGAGTGGAGTACAGGTTGATGCCAGTTGTGAAGGAGATTGCTATCATAGTG
>HA_v005_round_20_probe_7
AGTTCATTACAGAAAGTTTCACATGGACGGGAGTAACCCAAAATGGAGGAAGTAATGCTTGTAAGAGAGGACCAGTGGGTGGTTTCTTCAGCAGATTGAATTGGCTGACTAAATCTGGAA
>HA_v005_round_20_probe_8
TAATTGAACAGAACGTTCCGGTGACACAAGTGGAAGAACTTGTACATGGTGGAATTGATCCGATCCTGTGTGGAACTGAACTAGGATCACCACTAGTGCTCGATGACTGTTCATTAGAGG
>HA_v005_round_20_probe_9
TGGGAATTCAATCAGAAGCACCAATAGACAATGGTTGTGAGTCTAAATGCTTTTGGAAAGGAGGTTCTATAAATACAAAGCTCCCTTTCCAAAACTTGTCACCAAGAACAGTAGGCCAGT
>HA_v005_round_20_probe_10
AACACTAAACCAGAGATTGGTACCAAAGATAGCCACTAGACCTAAGGTAAACGGGCAAAGTGGAAGAGTGGAGTTCTTTTGGACAATTTTAAAATCAAATGATACAATAAACTTTGAAAG
>HA_v005_round_20_probe_11
TGTTTCGAGATATTTCACAAATGTGACAACAACTGCATTGAGAGCATCCGGAATGGAACTTATGATCATGACATTTACAGAGATGAAGCAATCAACAACCGATTCCAAATTCAAGGAGTC
>HA_v005_round_20_probe_12
TTGAGACTGAAGTTCAGTGGGGTTCTCGAATTCAGTAAATTTGAGGCCTTCACCTCAAGTGGATGGGGAGCAGTTAATTCTGGTGCTGGTGTTACTGCAGCCTGCAAATATTCAGGTAAA
>HA_v005_round_20_probe_13
CTAAGTAAAGCCCCTTTGGATCTAAAGAGTTGCACCATTGAAGGTTGGATTCTTGGAAATCCCCAGTGTGACATCTTGCTTGGGGACCAGAGTTGGTCTTACATAGTGGAGAGGCCTGGA
>HA_v005_round_20_probe_14
CAACAACGAGCATAACAACAGAGGAACTAGATAGGACCTTCAAACCATTGATAGGGCCAAGGCCCCTTGTCAATGGTATAATTGGAAGAATTAATTATTATTGGTCTATACTAAAACCAG
>HA_v005_round_20_probe_15
ATTCGGAACGGGACCTATAATAGAAGAAAGTACAAAGAGGAATCAAGGCTAGGAAGGCAGAAAAGGGAGGGGGTTAAACTGGAATATGAGGGGACTTACAAAATACTTTCCATTTATTAT
>HA_v005_round_20_probe_16
CGAACGACGCAATCAGTTTTGAAAGTAATGGAAATTTCATAGCTCCTGAATATGCATACAAGATTGTTAAGAAAGGGGATTCAGCAATTATAAAGAGTGAACTGGAATATGGTAATTGTG
>HA_v005_round_20_probe_17
ACTGGTAGTCTCCCTGGGGGCAATCAGTTTCTGGATGTGCTCTAATGGGTCTCTACAGTGTAGAATATGTATTTAACATTAGGATTTCAGAAGCATGAGAAAAACACCCTTGTTTCTACT
>HA_v005_round_20_probe_18
GAAGTGACAAGAAAATTGGATCATGCACAAGCCCTTGTATAACCGATAAAGGTTCAATCCAAAGCGATAAACCTTTTCAGAATGTGTCCAGGATTGCTATAGGAAACTGCCCGAAGTATG
>HA_v005_round_20_probe_19
AGTGTGATCAGTTCCTGGAGTTTGAATCTGATTTAATAATTGAGCGAAGGGAAGGAGATGATGTGTGCTATCCTGGGAAATTCACAAATGAGGAGTCATTAAGGCAGATCCTTCGAAGGT
>HA_v005_round_20_probe_20
TTCAATGATTATGAAGAACTGAAACACCTATTGAGCAGAATAAACCATTTTGAGAAAATTGAGATCATCCCCAAAAGTCATTGGTCCAATCATAATACCTCAGGGGTGAGCTCAGCTTGT
>HA_v005_round_20_probe_21
GTATGACTATTCACAATACTCAGAAGAATCAAGACTGAACAGGGAGAAAATAGACGGAGTCAAGTTGGAATCAGTGGGCACTTATCAGATACTATCAATCTATTCAACAGTGGCGAGTTC
>HA_v005_round_20_probe_22
TACCTATGGGGCATGTCCCAAGTATGTTAAACAGAACACCCTAAAATTGGCAACGGGGATGCGGAATGTACCTGAGAAACAGACCAGAGGTCTATTTGGTGCAATAGCAGGATTCATAGA
>HA_v005_round_20_probe_23
GCATCAGAATTCAGAAGGCACTGGACAGGCAGCAGATCTTAAAAGTACTCAAGCTGCCATCGATCAAATCAATGGAAAATTGAATCGAGTAATCGAGAAAACAAATGAGAAGTTTCATCA
>HA_v005_round_20_probe_24
GTTGTTGGTCTCCCTGGGGGCAATCAGTTTCTGGATGTGTTCTAATGGGTCATTGCAATGCAGAGTGTGCATTTAAGGCTGGAATTTCAGAATATATGGAAAAACACCCTTGTTTCTACT
>HA_v005_round_20_probe_25
CGTGCATGGTCAGGTCAGTCCGATCCTATGCAGTACAGAACTGGGATCACCCCTGGTGCTTGACGATTGCTCCCTGGAGGGCTTGATTCTAGGCAATCCCAAATGCGATCTTTACCTGAA
>HA_v005_round_20_probe_26
ACAAGCGGAGAGCAAATGCTGATAATTTGGGGAATACATCATCCCAATAATGATGAGGAGCAAAGAAACCTGTACCAGAATGTAGGGACATATGTTTCTGTAGGCACCTCAACATTAAAT
>HA_v005_round_20_probe_27
TGGTTGCTTTGAGTTCTACCACAAGTGTGACGATGAATGCATGGAAAGTGTGAAGAATGGCACATACGACTATCCCAAGTATTCAGAAGAGTCCAAACTGAATCGAGAAGAAATAGATGG
>HA_v005_round_20_probe_28
GGAGCAGCAACAGCTGGTATAAAAGAAGGAGGATGGCAAGTAGTGGATGGTGGTTGGTATGGGTACCACCATAGCAACAACCAGGGAATTGGGTACCCTGCAAACAAAAAATCCACTCAA
>HA_v005_round_20_probe_29
TACTTTCCATTTATTATACTGTCGCCTCATCTCTTGTGCCTGCAATGCGGTCCTTTGCCTTCTTATTCTGGGCCATGTCAAATTTATCATGCAGGTGCGACATGTGTATATAATTAGGCC
>HA_v005_round_20_probe_30
TATCAAATTCTTGGAGCTTATAGTACGGTATCGAGCGGTCTAGTTCTGGTAGGGCTGATCCTGGCAATGGGTCAGGGGATGAGTTCAAATAGTTCAATGCAGAGCAGGATACGTATATAA
>HA_v005_round_20_probe_31
CCTCCAACTGCCAATGAGCAGCAAAGTATATATCAGAACGCTGACGCATATGTTTCAGTTGGATCGTCGAAATACAACCGAAGATTCACTCCGGAGATAGCAGCTAGACCTAAAGTTAGA
>HA_v005_round_20_probe_32
AGGAGCTAGGTAATGGTTGTTTCGAGTTCTATCATAAATGTGATAATGAATGTATGGAAAGTGTAAGAAATGGGACGTATGACTATCCCCAGTATTCAGAAGAGGCAAGATTAAAAAGGG
>HA_v005_round_20_probe_33
CAGGAACTTTCAACTATTATGAAGAACTGAAGCATTTAATGAGCAGCACAAACCAACTTGAGAAAATTCAGATATTCCCTAGGGGCTCCTGGCCCGATCATGACGCCTCATCAGGAGTGA
>HA_v005_round_20_probe_34
TTGGATGAAGATTTACTGGGTCCTAATGCATCCAGGAGAATCAATAACCTTTGAAAGCAATGGAGGATTGTTGGCCCCAAGATATGGTTATATAATCGAGGAGTATGGAAAAGGAAGAAT
>HA_v005_round_20_probe_35
TGTCAATGGGACATGTTACCCTGGAAATGTAGAGAATCTGGAAGAACTCAGGGCCCTCTTCAGTTCTGCTAATTCCTATCAAAGGATCCAGATCTTCCCAGACAGAGTTTGGAATGTGAC
>NA_v005_round_1_probe_1
TCGGTGAAACAAGATATAGTAGCAATAACTGATTGGTCAGGATATAGCGGGAGTTTTGTCCAGCATCCGGAACTGACAGGATTAGACTGCATAAGACCTTGCTTCTGGGTTGAGTTAATC
>NA_v005_round_1_probe_2
GTTCATGGTCTAAAAGCATCCTCAGAACTCAGGAGTCAGAATGCGTTTGCATCAATGGAACTTGTACAGTAGTAATGACTGATGGAAGTGCATCAGGAAGGGCTGATACTAGAATACTAT
>NA_v005_round_1_probe_3
TCAAAATTTGGAGTATCAAATAGGATATATATGCAGTGGAGTTTTCGGAGACAATCCACGCCCCAATGATGGAACAGGTAGTTGTGGTCCGGTGTCCCTTAACGGGGCATATGGGGTAAA
>NA_v005_round_1_probe_4
GTGAGGCTCCCTCCCCATATAACTCGAGGTTTGAGTCTGTTGCTTGGTCAGCAAGCGCTTGCCATGATGGCACCAGTTGGTTGACAATTGGAGTTTCTGGTCCAGACAATGGGGCTGTGG
>NA_v005_round_1_probe_5
GCACAGTTAAAGACCGGAGCCCCTATAGAACTCTAATGAGTGTAGAAATAGGGCAATCACCCAATGTGTACCAGGCAAGGTTTGAGGCAGTAGCGTGGTCAGCTACTGCATGTCATGATG
>NA_v005_round_1_probe_6
CCCCATTAGCGGATGGGCTGTATACAGTAAGGACAACAGTATAAGGATCGGTTCCAGGGGGGATGTGTTTGTTATAAGAGAGCCGTTCATCTCATGCTCCCACTTGGAATGCAGAACTTT
>NA_v005_round_1_probe_7
GAGAGGTCATGTTTTTGTCATAAGGGAACCATTTGTTTCTTGCTCGCCAACAGAGTGCAGGACGTTCTTCCTTACTCAAGGTTCCCTACTCAATGACAAACACTCTAATGGCACAGTTAA
>NA_v005_round_1_probe_8
TCATGCACTAGCCCTATGGGAAATCAGGGGTATGGAGTTAAGGGATTTGGATTCAGGCAGGGCAATGATGTATGGATGGGAAGGACCATTAGCAGAACGTCAAGATCAGGGTTTGAAGTC
>NA_v005_round_1_probe_9
AAATGGCTCTTGCTTTACTGTAATGACAGATGGACCAAGTAATGGACAGGCATCATATAAGATCTTCAAAATAGAAAAAGGGAAAGTAGTTAAATCAGTCGAATTGAATGCTCCTAATTA
>NA_v005_round_1_probe_10
GGCGTTCAAAGCCAAGCAGGGGAAAATAATTGGGCAAGCTGAAATCAGTTTCAATGGAGGCCATATAGAAGAATGCTCATGCTACCCCAATGAAGGTAAAGTGGAATGTGTTTGTAGGGA
>NA_v005_round_1_probe_11
GATGGTCCAGCACTTCATGCCATGACGGCATCTCAAGAATGTCGATCTGCATGTCAGGACCTAATAACAATGCTTCGGCAGTGGTCTGGTACAATGGAAGGCCAGTCACCGAAATTGCTT
>NA_v005_round_1_probe_12
CATGTCATGATGGGAAGAAATGGATGACAATTGGAGTAACGGGCCCTGACGCCAAAGCAGTGGCAGTGGTGCATTATGGGGGAATCCCTACTGATGTAATCAATTCCTGGGCAGGAGATA
>NA_v005_round_1_probe_13
TATTCTGGTATATTCTCTGTTGAAGGCAAAATCTGCATCAACAGGTGTTTTTATGTGGAGTTGATAAGAGGGAGACCACAGGAGACCAGAGTGTGGTGGACTTCAAATAGCATCATTGTA
>NA_v005_round_1_probe_14
CCCGGAAGCGGGAACTGTGATGCACCGATAACAGGAGGGAGCCCAGATCCTGGCGTAAAAGGATTTGCATTCTTAGATGGAGGGAATTCCTGGTTGGGAAGGACCATAAGCAAAGATTCA
>NA_v005_round_1_probe_15
CTTTCACACTACCAGTGGAGTTAACAAAAAGAAATTGTCTGGTTCCATGTTTTTGGGTTGAGATGATAAGGGGGAAGCCGGAAGAAAAGACGATATGGACCTCAAGTAGCTCCGTTGTGA
>NA_v005_round_1_probe_16
CCGAAATTGCTTCATGGGCAGGAAATATATTAAGGACTCAGGAATCGGAATGTGTATGCCATAATGGAATATGCCCTGTGGTGATGACGGATGGCCCAGCCAATAACAGAGCAGAAACAA
>NA_v005_round_1_probe_17
GATCAGAATAGGGGAGGATGCCCACATCCTTGTCACAAGAGAACCATATCTCTCATGTGGACCACACGAGTGCAGAATGTTTGCCCTCAGCCAAGGTACCACACTAAGGGGTCGGCATGC
>NA_v005_round_1_probe_18
ACAGAGCAGAAACAAAAATAATTTATTTCAAGGAGGGAAAAATACAGAAAATAGAGGAACTGACAGGAAGTGCACAGCATATAGAAGAATGCTCGTGCTATGGAGCAGAAGAGGTGATTA
>NA_v005_round_1_probe_19
CAGAAGAGGTGATTAAATGCATTTGCAGGGACAATTGGAAAGGCGCAAATAGACCAGTAATCACCATAAACCCAATAACAATGACTCATACGAGCAAATACTTGTGTTCAAAGATCCTAA
>NA_v005_round_1_probe_20
TTCAATTCAAACAGGGAATCAACACCAAGCTGAACCAATCAGAAATACTAATTTTCTTACTGAGAACGCTGTGGCTTCAGTAACATTAGCGGGCAATTCATCTCTTTGCCCCATTAGAGG
>NA_v005_round_1_probe_21
AATTTGCACTTGGGCAGGGAACCACCCTGAAAAACAATCATTCAAATGGCACTACGCATGATAGAATTCCTCACAGAACTCTTTTAATGAATGAGTTAGGTGTCCCATTTCATTTGGGAA
>NA_v005_round_1_probe_22
TCAGGATACTCAGGAGCGTTCATCGATTATTGGGCTGATAGAGAATGCTTCAATCCTTGCTTCTATGTGGAATTGATCAGAGGCAGGCCAAAAGAGAGTAGTGTATTGTGGACGTCCAAT
>NA_v005_round_1_probe_23
CTTCATTTCAAGGTAGGAGACACACCAGAAACAGGATCCCCTAGTACCAATGAGACAAACTCCACAACCACAATAATCAACTACAACACCCAAAACAACTTCACAAATGTGACCAACATT
>NA_v005_round_1_probe_24
ATGGGGCTGTGGCTGTATTGAAATACAATGGCATAATAACAGACACTATCAAGAGTTGGAGAAACAACATATTGAGAACGCAAGAGTCTGAATGTGCCTGCATGAATGGTTCTTGCTTTA
>NA_v005_round_1_probe_25
CAGGGTTTGAAGTCCTGAAAGTCAGAAATGGCTGGATACAAAACAGTAAAGAGCAGATCAAAAGGCAAATTGTGGTCGATAACTTAAATTGGTCAGGATACAGTGGTTCTTTCACACTAC
>NA_v005_round_1_probe_26
CCCCAATGATGGAACAGGCAGTTGTGGTCCAGTGTCCCCTAACGGGGCATATGGGATAAAAGGGTTTTCATTTAAATACGGCAATGGTGTTTGGATCGGGAGAACCAAAAGCGCTAATTC
>NA_v005_round_1_probe_27
TGTTTGTAGGGACAACTGGACTGGAACCAACAGACCAGTGTTGGTAATTTCTCCAGACTTGTCTTACAGAGTCGGATACTTGTGTGCAGGTCTCCCCAGTGACACCCCAAGAGGAGAAGA
>NA_v005_round_1_probe_28
ATGTGTTTGCAGAGACAATTGGAAGGGCTCCAATAGACCCGTGCTATATATAAATGTGGCAGATTATAGTATTGATTCCAGTTATGTGTGCTCAGGACTTGTTGGCGACACACCAAGAAA
>NA_v005_round_1_probe_29
GGGCAGGAGATATTCTAAGAACTCAGGAATCATCATGCACTTGCATTCAAGGTGAATGTTTTTGGGTAATGACAGATGGACCAGCAAACAGACAAGCGCAATACAGGGCGTTCAAAGCCA
>NA_v005_round_1_probe_30
CCCTGGAAATGGAAATAATGGGAATTGCAATGAAACAGTCATCAGGGAATACAATGAAACAGTAAGGATTGAGAAGGTAACACAATGGCACAATACCAATGTCATTGAGTATATAGAAAG
>NA_v005_round_1_probe_31
CAAGTGTGCATAGCATGGTCTAGTTCAAGCTGCTATGATGGGAAAGCATGGTTACATATTTGTGTTACTGGGGATGATAAAAATGCTACTGCCAGTATCATTTATGATGGAATGCTTGTT
>NA_v005_round_1_probe_32
GAAAGCCAGAGGAAAAGACTATATGGACCTCAAGTAGCTCCATTGTGATGTGTGGAGTAGACCATGAGATTGCCGACTGGTCATGGCACGATGGAGCTATTCTTCCTTTTGACATCGATA
>NA_v005_round_1_probe_33
ACAAGGGAGCCTTATGTTAGCTGCGATAATGACAATTGCTGGTCCTTTGCTCTCGCACAAGGAGCATTGCTAGGGACTAAACATAGCAATGGGACCATTAAAGACAGAACACCATATAGG
>NA_v005_round_1_probe_34
GGCCCAGTGTCTTCTAATGGGGCATATGGGGTAAAGGGGTTTTCATTTAAATACGGTAATGGTGTTTGGATAGGAAGAACTAAAAGCACTAGCTCAAGGAGTGGGTTTGAGATGATTTGG
>NA_v005_round_1_probe_35
GTTGAGTTAATCAGGGGGCGGCCAAAAGAAGGCACAATTTGGACTAGTGGGAGCAGCATATCCTTTTGTGGTGTAAATAGTGACACTGTGAGTTGGTCTTGGCCAGACGGTGCTGAGTTG
>NA_v005_round_1_probe_36
ACCATATAGGTCTCTAATCCGATTCCCAATAGGAACAGCTCCAGTACTGGGAAATTACAAGGAGATATGCATTGCTTGGTCGAGCAGCAGTTGCTTTGATGGGAAAGAGTGGATGCATGT
>NA_v005_round_1_probe_37
AGCAAAGATTCAAGATCAGGGTATGAGATGCTAAAAGTTCCGAATGCGGAAACAGACAATCAATCCGGTCCAGTTGCACATCAGGTAATAGTGAACAATCAAAACTGGTCAGGATACTCA
>NA_v005_round_1_probe_38
CACTCAAATGGCACAACACATGATAGAAGTCCCCATAGAACCCTTTTAATGAACGAGTTGGGTGTTCCATTTCATTTGGGAACCAAACAAGTGTGCATAGCATGGTCCAGCTCAAGCTGC
>NA_v005_round_1_probe_39
GAATGCAGAACTTTCTTTTTGACTCAGGGAGCTTTGCTGAATGACAAGCACTCCAATGGGACAGTCAAAGACAGAAGCCCTCACAGCACATTAATGAGTTGTCCTATAGGTGAGGCTCCT
>NA_v005_round_1_probe_40
TGACCAACATTGTGTTAATTAAAGAAGAAAACAAAGTGTTCACAAACCTTTCTAAGCCCTTGTGTGAAGTAAACTCATGGCACATTCTATCTAAGGACAATGCGATCAGAATAGGGGAGG
>NA_v005_round_1_probe_41
ATGATAAAAATGCTACTGCTAGTATCATTTATGATGGGATGCTGGTTGACAGTATTGGTTCATGGTCCAAAAACATCCTAAGAACCCAGGAGTCAGAATGCGTTTGTATCAATGGAACTT
>NA_v005_round_1_probe_42
GCAATGGTGTTTGGATTGGGAGAACCAAAAGCACTAATTCCAGGAGCGGCTTTGAGATGATTTGGGACCCAAATGGGTGGACTGGAACGGACAGTAGCTTTTCGGTGAAGCAAGATATCG
>NA_v005_round_1_probe_43
ATGGGGCTGTGGCTGTATTGAAATACAAAGGCATAATAACAGACACTATCAAGAGTTGGGGGAATAACATACTAAGGACTCAAGAGTCTGAATGTGCATGTGTAAATGGCTCTTGCTTTA
>NA_v005_round_1_probe_44
GTCGGCATGCAAATGGGACTATACATGACAGAAGCCCGTTTAGAGCATTAATAAGTTGGGAAATGGGGCAAGCACCGAGTCCATACACTGTCAGAATAGAATGTGTTGGATGGTCCAGCA
>NA_v005_round_1_probe_45
GAAAGGACATACTAAGGACCCAGGAGTCTGAATGTCAATGCATTGACGGGACTTGTGTTGTTGCTGTCACAGATGGCCCTGCTGCTAATAGTGCAGATCACAGGGTTTACTGGATACGGG
>NA_v005_round_1_probe_46
CAGTCGAATTGGATGCTCCTAATTACCACTATGAGGAATGCTCCTGTTACCCTGATGCCGGCGAAATCACATGTGTGTGCAGGGATAATTGGCATGGTTCAAATCGGCCATGGGTGTCCT
>NA_v005_round_1_probe_47
AATGCAGGACTTTCTTTTTGACTCAGGGAGCCTTACTGAATGACAAGCATTCCAACGGGACTGTCAAAGACAGGAGCCCTCACAGAACACTAATGAGTTGTCCTGTGGGTGAGGCTCCCT
>NA_v005_round_1_probe_48
AACTGGTCTGGTTATTCTGGCATTTTTTCTGTTGAAGGCAAAAGCTGCATCAATAGGTGTTTTTATGTGGAGTTGATAAGAGGGAGGCCGCAAGAGGCTAGAGTATGGTGGACCTCAAAC
>NA_v005_round_1_probe_49
ATGTGGACATTGATATTTACTGTATATGTAGGGACAATTGGAAAGGTTCTAATAGACCTTGGATGAGAATCAACAACGAGACTATACTGGAAACAGGGTATGTGTGCAGTAAATTTCACT
>NA_v005_round_1_probe_50
TGTTGCAGAAATTAACACATGGGCCCGAAACATACTAAGAACACAAGAATCTGAATGCGTATGCCACAACGGTGTATGCCCAGTGGTGTTCACAGATGGGTCTGCCACTGGACCTGCAGA
>NA_v005_round_1_probe_51
GGTAATGGTGTTTGGATCGGGAGAACCAAAAGCACTAATTCCAGAAGCGGTTTTGAAATGATTTGGGATCCAAATGGGTGGACTGGAACAGACAGTGAATTTTCGGTGAAACAAGATATA
>NA_v005_round_1_probe_52
ATGAATCCAAATCAGAAGATAATAACCATTGGATCAGTCTGTATGATAATTGGAATAGTTAGCTTAATGTTACAGATTGGGAACATGATCTCAATATGGGTCAGTCATTCAATTCAAACA
>NA_v005_round_1_probe_53
CATAGAGAAGGAAAGTTGTCCTAAAGTAGCAGAATACAAGAATTGGTCAAAACCGCAATGTCAAATTACAGGGTTCGCCCCTTTCTCCAAGGACAACTCAATTAGGCTTTCTGCAGGTGG
>NA_v005_round_1_probe_54
GGTTGAGCTGATCAGAGGAAGACCCAAGGAGAATACAATCTGGACTAGTGGGAGCAGCATTTCCTTTTGTGGAGTAAATAGTGACACTGTGGGTTGGTCTTGGCCAGACGGTGCTGAGTT
>NA_v005_round_1_probe_55
TGGACAGAGACAGACAGCAGTTTCTCTGTGAAACAAGATATTGTAGCAATAACTGATTGGTCAGGATATAGCGGGAGTTTTGTTCAGCATCCAGAACTGACTGGGTTGGATTGCATGAGG
>NA_v005_round_1_probe_56
ATGAATCCAAATCAGAAAATAATAACCATTGGGTCAGTATCCTTAGGATTGGTAGTCCTTAATATTCTCCTACATATAGTTAGCATTACAGTAACAGTGTTGGTTCTCCCTGGAAATGGA
>NA_v005_round_1_probe_57
GTGAAGATGAATCCAAATCAGAAGATAATATGCATCTCAGCAACAGGAATGACACTATCCGTAGTAAGTCTGCTAATAGGATTGGCCAACCTGGGGCTGAACATTGGGCTTCATTTCAAG
>NA_v005_round_1_probe_58
ACTACATTTCAGGCAGAATGAATGCAGTAACCCATCGAATAATCAAGTGATGCCATGTGAACCAATCATAATAGAGAGGAACACAGTGCATTTGAATAGCACTACCATAGAGAGGGAAAT
>NA_v005_round_1_probe_59
CAGAGGGAAACACTCAAACGGAACAATACACGATAGGTCCCAGTATCGCGCCCTGATAAGCTGGCCACTATCATCACCGCCCACAGTATACAACAGCAGAGTGGAATGCATTGGGTGGTC
>NA_v005_round_1_probe_60
GAGCTCTTATAAGTTGGGAAATGGGTCAGGCACCCAGTCCATATAATACTAGGGTCGAATGCATAGGATGGTCAAGCACGTCATGCCATGATGGCATATCAAGGATGTCAATATGCATAT
>NA_v005_round_1_probe_61
TCCTCTAACGGGGCATATGGGGTGAAAGGGTTCTCATTTAAATATGGCAATGGTGTCTGGATCGGGAGGACCAAAAGCACCCATTCCAGGAGCGGCTTTGAAATGATTTGGGATCCAAAC
>NA_v005_round_1_probe_62
GCAGCAACTGCAGGGATCCTAACAATGAGAGAGGGAACCCAGGGGTGAAAGGGTGGGCATTTGACAATGGGAATGATGTTTGGATGGGAAGAACAATCAGCAAAGATTCGCGCTCAGGTT
>NA_v005_round_1_probe_63
CAAACGGTACAATACATGATAGGATCCCACACCGAACCCTTTTAATGAGTGAATTGGGTGTTCCGTTTCATTTGGGAACCAAACAAGTGTGCATAGCATGGTCCAGCTCAAGTTGCCATG
>NA_v005_round_1_probe_64
GAGGAGTGCTCCTGTTATCCTGATGCCGGCGAAATCACATGTGTGTGCAGGGATAATTGGCACGGATCAAACAGGCCATGGATATCTTTCAATCAAAATTTGGAGTATCAAATAGGATAT
>NA_v005_round_1_probe_65
TCAGCACGTTGAGGAATGCTCTTGTTACCCCCGGTATCCTGAAGTTAGGTGTGTCTGCAGAGACAATTGGAAGGGCTCCAATAGGCCCATTCTATATATAAATATGGCTGATTATAGCAT
>NA_v005_round_1_probe_66
GCGGAAAGGCCCTTCAAGCCTCCACTACCGCTGTGCCCCTTCAGAGGATTCTTCCCTTTTCACAAGGACAATGCAATACGGCTGGGTGAGAACAAGGACGTCATAGTCACAAGGGAGCCT
>NA_v005_round_1_probe_67
AGTGGTTTTGAGATGTTGAAGATACCTAATGCTGAGACAGATCCAAATTCTAGAATCACTGAGAGGCAAGAAATAGTTGACAACAACAATTGGTCAGGATACTCAGGGAGTTTCATTGAC
>NA_v005_round_1_probe_68
CCTTACTTGTCCTGTGATCCACAAGGATGCAGGATGTTTGCTCTGAGTCAAGGCACAACACTCAGAGGGCGACATGCGAATGGAACCATACATGATAGGAGCCCATTTCGAGCTCTTATA
>NA_v005_round_1_probe_69
TGTATTGTGGACATCAAATAGTATAGTAGCGCTTTGTGGATCCAAGGAGCGATTGGGATCTTGGTCATGGCATGATGGGGCTGAAATCATCTACTTTAAGTAGAAAAGATTTTGGAAAAA
>NA_v005_round_1_probe_70
TTTCTCAACTTGGCCAAGCCGCTATGTGAAGTCAACTCATGGCACATTCTGTCGAAAGACAATGCAATAAGAATAGGTGAGGATGCTCATATACTGGTCACAAGGGAACCTTACTTGTCC
>NA_v005_round_1_probe_71
ATTGGGTGGTCAAGTACTAGTTGCCATGATGGCAAATCCAGGATGTCAATATGTATATCAGGACCAAACAACAATGCATCTGCAGTAATTTGGTACAACAGAAGGCCTGTTGCAGAAATT
>NA_v005_round_1_probe_72
CTCAAGGAGCGTTGCTGAATGATAAACACTCCAATGGGACTGCCAAAGACAGAAGCCCTCACAGAACATTAATGAGTTGTCCTGTGGGTGAGGCTCCCTCCCCGTATAACTCAAGATTTG
>NA_v005_round_1_probe_73
GTATATAGAAAGATCAGAGGATGATCGTTTCATGAACAATACAGAAGCATTGTGTGATGCTAAGGGTTTCGCACCCTTTTCCAAAGACAACGGAATAAGAATTGGATCGAGAGGTCATGT
>NA_v005_round_1_probe_74
AATATGCATATCAGGACCGAATAACAATGCATCAGCAGTGGTGTGGTACAGGGGGAGACCAGTAACAGAAATCCCATCATGGGCAGGGAACATTCTTAGGACTCAAGAATCAGAATGTGT
>NA_v005_round_1_probe_75
GTCTGCAGAGACAATTGGAAAGGTTCAAATAGACCCGTTATAGATATAAGTATGGCAGATTATAGCATTGATTCTAGTTATGTGTGCTCAGGGCTTGTTGGAGACACACCAAGAAACGAT
>NA_v005_round_1_probe_76
CTATTCAGGTAGCTTTATTGTCAAAGCCAAAGACTGTTTCCAGCCCTGTTTTTATGTCGAGCTTATACGAGGGAGGCCCAACAAGAATGATGATGTCTCTTGGACAAGCAATAGTATAGT
>NA_v005_round_1_probe_77
AAGGCCAAAGGAGACTAGAGTGTGGTGGACTTCAAATAGTATCATTGTATTTTGTGGAACTTCAGGTACCTATGGAACAGGCTCATGGCCTGATGGGGCGAATATCAATTTCATGCCTAT
>NA_v005_round_1_probe_78
CTGGACCTGCAGAAACAAGAATATACTACTTCAAAGAGGGGAAAATATTGAAATGGGAATCTCTGACTGGAACTGCTAAGCATATTGAAGAATGCTCATGTTACGGGGAACGAACAGGAA
>NA_v005_round_1_probe_79
TGGACAAGTAATAGTATAGTTACTTTCTGTGGACTAGACAATGAACCTGGATCGGGAAATTGGCCAGATGGTTCTAACATTGGGTTTATGCCCAAGTAATAGAAAAAAGCACCTTGTTTC
>NA_v005_round_1_probe_80
CAGCATATAGAGGAATGTTCCTGTTATCCCCGATATCCAGATGTTAGATGTGTTTGCAGAGATAACTGGAAGGGCTCTAATAGACCCGTCATAGATATAAATATGGCAGATTACAGCATT
>NA_v005_round_1_probe_81
GGCAAGTCATAGTTGACAGTGACGACTGGTCTGGGTATTCCGGCATCTTCTCTGTTGAAGGCAAAGAATGCATCAACAGGTGTTTTTATGTGGAGTTGATAAGAGGGAGACCGCAGGAAC
>NA_v005_round_1_probe_82
ACAGCTTCAAGGTCTGGATACGAAATGCTAAAGGTGCCAAATGCATTGACAGATGATAGATCAAAGCCCATTCAAGGTCAGACAATAGTATTAAACACTGACTGGAGTGGTTACAGTGGA
>NA_v005_round_1_probe_83
TGGTAGATCAGGCTTTGAAATCATCAAAGTTACAGAGGGGTGGATTAACTCTCCCAACCATGCCAAATCAATTACACAAACACTGGTGTCCAACAATGATTGGTCAGGCTATTCAGGTAG
>NA_v005_round_1_probe_84
TAGCTCCAGCAGCAGCAACTGCAGAGACCCTAATAATGAAAGAGGGGCCCCAGGAGTGAAAGGGTGGGCCTTTGACGATGGGAATGACATTTGGATGGGACGAACAATCAAAAGTGGTTC
>NA_v005_round_1_probe_85
AGTAAGAATTGGAGAGAACTCAGACGTTTTAGTCACAAGAGAACCCTATGTTTCATGCGACCCAGATGAATGCAGGTTCTATGCTCTCAGCCAAGGGACAACAATCAGAGGGAAACACTC
>NA_v005_round_1_probe_86
TTTCAAGCAAAATGAATGCAGCATCCCCCCAAACAATCAAGTGGTGCCATGTGAACCAATCATAATAGAAAAGAACATAACAGAGATAGTGTATTTGAATAACACTACCATAGAAAAAGA
>NA_v005_round_1_probe_87
AAGACCTTGTTTCTGGGTTGAGCTAATCAGAGGGCGGCCCAAAGAGAGCACAATTTGGACTAGTGGGAGCAGCATATCTATATATTGTGTAAATAGTGACACTGCGGGTTGGTCTTGGCC
>NA_v005_round_1_probe_88
TCAAGCTGCCATGATGGGAAAGCATGGTTACATGTTTGTGTCACTGGGGATGATAGAAATGCGACTGCTAGCATCATTTATGATGGGATGCTTACCGACAGTATTGGTTCATGGTCTAAA
>NA_v005_round_1_probe_89
ATGAATCCAAATCAGAAAATAATAACAATTGGCTCTGTCTCTCTGACCATTGCAACAGTATGTTTCCTCATGCAGATTGCCATCTTAGCAACGACTGTGACATTGCATTTCAAGCAAAAT
>NA_v005_round_1_probe_90
TGCCCCATTAGAGGATGGGCCGTACACAGTAAAGACAACAGTATAAGGATTGGGTCCAAGGGGGATGTGTTTGTAATTAGGGAGCCGTTTATCTCATGCTCCCATATGGAATGCAGGACT
>NA_v005_round_1_probe_91
AGCGAGGTAATGTGTGTATGCAGAGACAATTGGCATGGTTCAAATAGACCATGGGTGTCCTTCAATCAGAATCTAGAATATCAAATAGGATACATATGCAGCGGAGTTTTTGGAGACAAC
>NA_v005_round_1_probe_92
CTCCTTTCTCAAAGGACAACTCAATTAGGCTTTCTGCAGGTGGAGATATCTGGGTGACAAGAGAACCTTATGTGTCGTGCGGTCTCCGCAAATGTTATCAATTTGCCCTTGGACGGGAAA
>NA_v005_round_1_probe_93
GACGGGAATGATGTTTGGATGGGACGGACAATCAAAAATGGTTCACGCTCAGGTTATGAGACCTTTAGGGTCGTCAATGGTTGGACCATGGCTAATTCAAAGTCACAGATAAATAGGCAA
>NA_v005_round_1_probe_94
GAATGCTCCTAATTATCACTATGAGGAATGCTCCTGTTATCCTGATTCTGGCGAAATAATATGTGTGTGCAGGGACAATTGGCACGGCTCAAATAGGCCATGGGTATCTTTCAATCAGAA
>NA_v005_round_1_probe_95
AGTAAGAATTGGGGAGAACTCAGATGTTCTAGTAACGAGAGAGCCCTATGTCTCCTGTGATCCGGATGAGTGCAGGTTCTATGCTCTCAGCCAAGGAACAACGATTAGAGGGAAACACTC
>NA_v005_round_1_probe_96
TCTGCTGGTGGGGACATTTGGGTAACAAGAGAACCTTATGTGTCATGCAGTCCCGGCAAATGTTATCAGTTTGCACTTGGGCAGGGGACCACGCTGAACAACAAACACTCAAACGGTACA
>NA_v005_round_1_probe_97
GCTTTCTGCAGGTGGGGATATTTGGGTGACAAGAGAACCTTATGTGTCGTGCGGTCTTAGTAAATGTTACCAATTTGCACTTGGGCAGGGAACCACTTTGAACAACAAACACTCAAATGG
>NA_v005_round_1_probe_98
CCTGGGCAGGGGACATTCTGAGAACTCAGGAATCATCATGCACCTGCATTCAAGGTGAGTGTTATTGGGTAATGACGGATGGACCAGCAAACAGGCAAGCACAATACAGAATTTTCAAAG
>NA_v005_round_1_probe_99
GGTTACAGTGGATCTTTCATGGACTACTGGGCTGAGGGGGACTGCTATCGAGCGTGTTTTTACGTAGAGTTGATACGTGGAAGACCCAAGGAGGATAAAGTGTGGTGGACCAGCAATAGC
>NA_v005_round_1_probe_100
GACACTATCAGGAGTTGGAGGAAGAACCAACTGAGAACTCAAGAGTCTGAATGTGCATGTGTAAATGGCACTTGCTTTACTGTAATGACTGATGGACCGAGCAATGGGCAAGCATCATAT
>NA_v005_round_2_probe_1
GTCATACATGAGAAAATAGGAGACCATCAAATAGTGACCCATCCAACAATAACGACCCCTGCAGTACCGAACTGCAGTGACACTATAATAACATACAATAATACTGTGATAAACAACATA
>NA_v005_round_2_probe_2
AGGCAATTCCTCTCTCTGCCCCATCAGTGGATGGGCTATATACAGCAAGGATAACGGTATAAGAATAGGTTCCAAGGGAGATGTATTTGTTATCAGAGAGCCTTTTATCTCATGCTCTCA
>NA_v005_round_2_probe_3
GGACTGCATCTAAAACCGGGCTGCAATTGCTCACACTCACAACCTGAAACAACCAACACAAGCCAAACAATAATAAACAACTATTATAATGAAACAAACATCACCAACATCCAAATGGAA
>NA_v005_round_2_probe_4
AGCACTAGTTGCCATGACGGCATCGGACGGATGACCATTTGTGTGCAGGGAAATAATGATAACGCAACAGCTACAGTTTACTATGACCGAAGGCTCACTACCACAATAAAAACATGGGCA
>NA_v005_round_2_probe_5
CAAGAGCCACCCTGAAACATGCAATCAAAGTGTCATTACCTACGAAAACAATACTTGGGTGAATCAAACATACCTTAACATAAGTAATACCAATTTAATTGCAGAACAGACTGTAGCTCC
>NA_v005_round_2_probe_6
TCTCATGCTCTCACTTGGAGTGCAGGACCTTCTTTCTAACTCAAGGGGCCTTGTTGAATGACAAGCATTCTAATGGCACCGTTAAAGACAGAAGCCCCTATAGAACCCTAATGAGCTGCC
>NA_v005_round_2_probe_7
TTGCCTGGTCAAGTAGCAGTTGCTTCGATGGAAAGGAATGGATGCATGTTTGCATGACTGGGAACGACAATGATGCGAGCGGCCAAATAATATATGCAGGGAAAATGACAGACTCCATTA
>NA_v005_round_2_probe_8
CATCGACTACTGGGCAAACAAAGAATGCTTCAATCCCTGCTTTTATGTGGAACTAATCAGAGGGAGGCCCAAAGAGAGTAGTGTACTGTGGACTTCAAATAGCATAGTAGCTCTCTGTGG
>NA_v005_round_2_probe_9
GATTTTCATACCTGGATGGAGGTAATACTTGGCTAGGAAGAACAATAAGCACAGCTTCCAGATCAGGATATGAGATGCTAAAGGTACCAAATGCATTGACCGACGATAGGTCAAAACCCA
>NA_v005_round_2_probe_10
CATCTAAAACCGAGCTGCAATTGCTCACACTCACAACCTGAAGCAACCAATGCGAGCCAAACAATAATAAACAACTATTATAATGAAACAAACATCACCCAAATAAGTAACACCAACATC
>NA_v005_round_2_probe_11
TCAAAGGTGACTTGTGTATGCAGGGACAACTGGCAAGGAGCCAATAGACCAGTGATTGAAATAGATATGGACGCCATGGAGCATACAAGTCAATATCTATGTACAGGAGTTCTCACTGAC
>NA_v005_round_2_probe_12
TACTGGGATGAAAGCAGTGAGTGCTACAACCCCTGTTTCTATGTTGAATTAATAAGAGGAAGGCCAGAAGAAGCCAAATATGTTTGGTGGACGAGCAACAGCTTAGTTGCACTATGTGGA
>NA_v005_round_2_probe_13
GGTCAAAACCCACTCAAGGCCAAACAATTGTATTAAACACTGACTGGAGTGGCTACAGTGGATCCTTCATGGACTATTGGGCTGAAGGGGAATGCTACCGAGCGTGTTTTTACGTGGAGT
>NA_v005_round_2_probe_14
GAGATGAATCCAAATCAGAAGATAATAACAATCGGGGTAGTGAATACCACTCTGTCAACGATAGCCCTTCTCATCGGAGTGGGAAACTTAGTTTTCAACACAGTCATACATGAGAAAGTA
>NA_v005_round_2_probe_15
GGAGCTTTCACCATCCCAATCACAATGACTAGTAAACAATGCTTAGTTCCATGTTTCTGGCTGGAAATGATAAGAGGAAAGCCAGAAGAGAGGACAAGCATTTGGACCTCTAGTAGCTCC
>NA_v005_round_2_probe_16
CGAAATGTTAAAGGTCCCAAATGCAGAAACCGACACTCAATCAGGGCCAACCTCATACCAGCTGATTGTCAACAACCAAAATTGGTCAGGGTACTCAGGGGCATTCATAGACTACTGGGC
>NA_v005_round_2_probe_17
GTATAAGGATAGGTTCCAAGGGAGACGTATTTGTCATCAGAGAGCCATTTATTTCGTGTTCTCACTTGGAATGCAGGACTTTCTTTCTGACTCAAGGGGCCTTGTTGAATGACAAACATT
>NA_v005_round_2_probe_18
GCCAATAACAGGAGGTAGCTCAGACCCAGGGGTAAAAGGGTTTGCATTCCTAGACGGGGAGAATTCATGGCTTGGAAGGACAATTAGCAAAAACTCCAGATCAGGCTACGAAATGTTAAA
>NA_v005_round_2_probe_19
GATAAACATTCCAACAATACAGTAAAAGATAGGAGTCCTTACCGTGCATTGATGAGTGTGCCATTAGGATCTTCACCCAATGCTTATCAGGCCAAGTTTGAGTCTGTTGCATGGTCGGCC
>NA_v005_round_2_probe_20
CAGACTCCATTAAATCATGGAGAAAGGATATACTAAGAACTCAAGAGTCTGAATGTCAATGCATTGACGGGACCTGTGTTGTAGCTGTTACAGATGGTCCTGCGGCTAATAGTGCAGACC
>NA_v005_round_2_probe_21
GTGGAAGGTCAGGCTTTGAAATCATCAAAGTCACAGAGGGGTGGATCAACTCCCCCAATCATGCCAAATCAGTTACACAAACATTAGTGTCAAACAATGATTGGTCAGGCTACTCAGGGA
>NA_v005_round_2_probe_22
TGGTGAAAGTGAACAAATAATAGTAACAAGGGAGCCGTATGTGTCATGTGACCCATTAGGATGTAGGATGTACGCACTGCACCAAGGAACAACCATTAGAAACAAGCACTCAAACGGAAC
>NA_v005_round_2_probe_23
ATTCTAATGGGACTGTCAAAGACAGAAGCCCCTATAGAACTTTAATGAGCTGTCCTGTTGGTGAGGCTCCTTCCCCATACAACTCAAGGTTTGAGTCTGTTGCTTGGTCAGCAAGCGCTT
>NA_v005_round_2_probe_24
CAAATAGCATTGTAGCCCTCTGTGGATCCAAAGAGCGATTGGGATCATGGTCCTGGCATGATGGTGCTGAAATCATCTACTTTAAGTAGGAATGATTTAGAAAAACACCCTTGTTTCTAC
>NA_v005_round_2_probe_25
ATTGAATGTCTCACTACACCTAAAAGGCAGCAGTGACCAGGATAAAAATTGGACATGCACGAGTGTAACACAAAACAACACGACTCTAATCGAAAACACATATGTCAACAATACTACTGT
>NA_v005_round_2_probe_26
AGTTCTCACTGACACTAGCAGGCCATCAGACAAATCAATGGGAGACTGTAATAATCCGATCACTGGGAGTCCGGGAGCCCCTGGGGTCAAAGGATTTGGCTTCCTGGATAGTAGCAATAC
>NA_v005_round_2_probe_27
TGGACATCGATGTGTACTGCATATGTAGAGACAATTGGAAAGGTTCTAATAGGCCTTGGATGAGGATCAACAATGAGACCATACTAGAAACAGGGTACGTATGTAGCAAATTCCACTCAG
>NA_v005_round_2_probe_28
CAGGAGGGAGCCCAGATCCTGGGGTGAAAGGGTTTGCATTTCTAGACGGAGAAAACTCATGGCTCGGAAGGACAATTAGCAAAGACTCCAGATCAGGTTACGAAATGTTAAAAGTCCCAA
>NA_v005_round_2_probe_29
GCATTCCAATGGAACCGTGAAAGACAGAAGCCCCTACAGAACCTTAATGAGCTGTCCTGTTGGTGAAGCTCCCTCTCCATACAACTCAAGGTTTGAGTCAGTTGCTTGGTCGGCAAGTGC
>NA_v005_round_2_probe_30
GCATGGTCGGCCACAGCATGCCATGATGGAAAAGGGTGGTTGGCAGTAGGGATAAGTGGTGCAGATGACGATGCTTATGCTGTAATCCATTATGGGGGGATGCCAACAGATGTGGTGAGG
>NA_v005_round_2_probe_31
TCATCAGTAAGGAAACAGGGACTGCAAAGCAAAATTACCTAATGCTGAACAAAAGCTTATGCAAAGTTGAAGGATGGGTAGTGGTGGCTAAGGACAATGCTATAAGATTTGGTGAAAGTG
>NA_v005_round_2_probe_32
CTGTTATGGACACAATCAAAAGGTGACCTGTGTGTGCAGAGATAACTGGCAGGGAGCAAACAGGCCTATTATAGAAATTGATATGAACACATTGGAGCACACAAGTAGATACGTGTGCAC
>NA_v005_round_2_probe_33
CGAAGTGGGTTTGAGATCCTATTGATAGAAGACGGTTGGATCAAAACAAGCAAAACTGTCGTCAAAAAAGTGGAGGTCCTCAACAATAAGAATTGGTCAGGATACAGCGGAGCTTTCACC
>NA_v005_round_2_probe_34
GTCCTTTATGGACTACTGGGCTGAGGGGGAATGTTACCGAGCGTGTTTTTATGTGGAGTTAATACGTGGAAGACCCAAGGAGGACAAAGTATGGTGGACCAGTAATAGTATAGTATCGAT
>NA_v005_round_2_probe_35
TATGGTTAGGTAGAACAGTGTCAACTAGTGGTAGATCGGGCTTTGAAATTATCAAAGTTACAGAAGGGTGGATCAACTCTCCTAACCATGTCAAATCAATTACACAAACACTAGTGTCCA
>NA_v005_round_2_probe_36
ATTGGTTCCTGTGCTAATGCTGTTGGGGGGAGTGGAACGAACAACTATGGAGTGAAGGGTTTTGGCTTCAGACAAGGTAATAGTGTGTGGGCAGGAAGAACAGTTAGCATTTCATCCCGA
>NA_v005_round_2_probe_37
GAAGGCTGACCACTACCATTAAGACCTGGGCCAGAAACATTCTGAGGACTCAAGAATCAGAATGTGTGTGCCACAATGGCACATGTGCAGTTGTAATGACCGACGGATCGGCTAGTAGTC
>NA_v005_round_2_probe_38
ACTACCATTAGGAACAAACATTCAAATGGAACGATTCATGACAGAACAGCTTTCAGAGGTCTCATCTCCACTCCATTGGGCACTCCACCAACCGTAAGTAACAGTGACTTTATGTGTGTT
>NA_v005_round_2_probe_39
TGGTAGGACCATCAGCCCCAGATCAAGAAGTGGATTCGAAATGTTGAAAATACCTAATGCAGGTACTGATCCCAATTCTAGAATAGCAGAACGACAGGAAATTGTCGACAATAACAATTG
>NA_v005_round_2_probe_40
AAAACATGGGCAGGAAACATCCTTAGAACGCAAGAGTCTGAATGTGTATGTCACAATGGAACATGTGTAGTAGTAATGACCGATGGATCAGCAAGCAGCCAGGCATATACAAAGGTTTTG
>NA_v005_round_2_probe_41
ATTGAGAATGAATCCTAATCAAAAATTATTCGCACTCTCTGGAGTGGCCATAGCACTGAGTATCCTCAACCTACTAATAGGAATATCCAATGTGGGGCTGAATGTCTCATTACACTTAAA
>NA_v005_round_2_probe_42
ACACAAGCAAGTACTTGTGTTCAAAAATCCTAACCGATACAAGCCGTCCCAATGACCCCACCAATGGGAACTGCAAAGCGCCAATAACAGGAGGGAGCCCAGACCCTGGGGTAAAAGGGT
>NA_v005_round_2_probe_43
CAGACCTGGGGACAAATCTAGTGGTGATTGTTCCAATCCAATAACTGGGAGTCCCGGCGCTCCGGGAGTGAAGGGATTCGGGTTTCTAAATGGGGATAACACATGGCTTGGTAGGACCAT
>NA_v005_round_2_probe_44
GTCATACATGAGAAAATAGGGGACCACCAAACTGTGGTATATCCAACAATAACAGCCCCAGTAGTACCAAACTGCAGTGACACCATAATTACATACAACAACACTGTGGTAAATAACATA
>NA_v005_round_2_probe_45
CCAAACTGCAACTGCTCAAACTCACAATCTGAAACAAGCAATGCAAGCCAAACAATAATAAACAACTACTATAACGAAACAAACATCACTCAAATAAGCAACACCAACATCCAAATGGAG
>NA_v005_round_2_probe_46
GATGTGGTGAGGTCATGGAGAAAGCAAATTCTAAGAACACAGGAATCGTCATGTGTGTGTATGAAAGGAAACTGTTATTGGGTAATGACGGATGGTCCTGCAAACAGTCAGGCTAGTTAC
>NA_v005_round_2_probe_47
GACTATTAGCAAAGACTCCAGGTCAGGCTATGAAATGTTAAAAGTTCCAGATGCAGAGACCGACACTCAATCGGGGGCAATCTCACACCAGATTATTGTCAACAACCAGAATTGGTCAGG
>NA_v005_round_2_probe_48
GTCGAATACGTGCCATATTGGAATGAAGGCACTTACATGAATAACACAGAAGCAATATGTGATGTCAAGGGCTTTGCACCTTTCTCCAAGGACAATGGGATAAGAATTGGTTCCAGGGGA
>NA_v005_round_2_probe_49
AAAGACAATGCAGTAAGATTTGGGGAAAGTGAACAAATCATTGTTACCAGGGAGCCATATGTATCATGCGACCCAACAGGATGCAAAATGTATGCCTTGCACCAAGGGACTACCATTAGG
>NA_v005_round_2_probe_50
ATCTCAATATGGGTTAGCCATTCAATTCAGACAGGGAATCAATACCAGCCTGAACCATGCAATCAAAGCATCATTACTTATGAAAACAACACCTGGGTGAATCAGACGTATGTCAACATT
>NA_v005_round_2_probe_51
AAAAAGAACTTTGCCCTAAATTAACAGAATACAGGGATTGGTCTAAACCACAGTGTCAGATCACAGGGTTTGCTCCTTTCTCCAAGGACAACTCAATCCGGCTTTCTGCTGGTGGGGACA
>NA_v005_round_2_probe_52
CAATAACAATTGGTCAGGCTATTCCGGAAGCTTTATTGACTATTGGAATGATAACAGTGAATGCTACAATCCATGCTTTTACGTAGAGTTAATTAGAGGAAGACCCGAAGAGGCTAAATA
>NA_v005_round_2_probe_53
CTGGTTCATGCACTAGCCCCATGGGGAATCAGGGGTATGGTGTAAAAGGCTTCGGATTTCGGCAGGGAACTGATGTATGGATGGGGCGGACAATTAGTCGAACCTCCAGATCAGGCTTTG
>NA_v005_round_2_probe_54
AATAATATCAGTGACGAAAGAAATCAGTGTATCATCAACCTGCAACACCACTGAGGTTTACAATGAAACTGTAAGGCTGGAAACTATCACAATTCCTATCAACAACACTGTTTACATAGA
>NA_v005_round_2_probe_55
CTGTAATGACTGATGGACCAAGTAATGGGCAGGCCTCATACAAAATTTTCAAGATAGAAAAAGGAAAAGTAGTTAAATCAGTTGAATTGAATGCCCCTAATTACCACTACGAGGAGTGCT
>NA_v005_round_2_probe_56
CAGGCTAGTTACAAAATTTTCAAGTCTCATAAGGGGATGGTGACAAATGAAAGAGAAGTGTCATTTCAGGGAGGTCACATTGAAGAGTGCTCTTGCTACCCCAACTTGGGTATAGTGGAG
>NA_v005_round_2_probe_57
GACTCAGGGAGCTCTGTTGAATGACAAGCATTCTAATGGGACCGTCAAAGATAGAAGCCCTTACAGAACTTTGATGAGTTGTCCCGTGGGTGAAGCACCTTCCCCATACAATTCAAGATT
>NA_v005_round_2_probe_58
TACGATTGGGTGAGAACAAAGACGTAATAGTCACAAGGGAGCCCTATGTCAGTTGTGACAATGATAATTGCTGGTCTTTTGCCCTCGCCCAAGGGGCTCTACTGGGGACTAAACACAGCA
>NA_v005_round_2_probe_59
AGAACTGCAAGGAAACGCTCAACACATCGAAGAGTGTTCATGCTACGGAGCAGCAGGGATGATCAAATGTGTATGCAGAGACAATTGGAAAGGGGCAAATAGACCAATAATCACTATAGA
>NA_v005_round_2_probe_60
ACTTCCAGCAGCTCCATTGTAATGTGTGGAGTTGATTATGAAGTTGCCGATTGGTCATGGCACGATGGAGCTATTCTTCCCTTTGACATCGATAAGATGTAATTTACGAAAAAACTCCTT
>NA_v005_round_2_probe_61
AAGCAATACCAATTTGATTGCTGAACAGGCTGTAGTTTCAGTAACACTAGCAGGCAATTCCTCTCTCTGTCCCATTAGTGGATGGGCTATATACAGTAAAGACAATGGTATAAGGATAGG
>NA_v005_round_2_probe_62
CAGAATTGGGTCAAGAGGACATGTATTTGTCATAAGAGAACCATTCGTGGCATGTGGTCCCACAGAATGTAGGACTTTTTTCCTAACGCAAGGTGCCTTATTGAATGATAAACATTCCAA
>NA_v005_round_2_probe_63
CACAGTATACAACAGCAGAGTAGAGTGCATTGGTTGGTCAAGTACTAGTTGCCATGATGGTAGAGCCAGGATGTCAATATGTATATCAGGCCCGAACAACAATGCATCAGCAGTAATCTG
>NA_v005_round_2_probe_64
TGTAAGATGTACGCACTGCATCAAGGGACAACCATTAGGAACAAGCATTCAAATGGAACAATACACGACAGGACTGCTTTCAGGGGCTTGATATCAACTCCTTTGGGGAGCCCCCCTGTA
>NA_v005_round_2_probe_65
ACTGTTTACATAGAAAGAGAGTCACATCAAGAACCTGAGTTTTTAAACAATACAGAACCTCTCTGCAATGTGTCTGGGTTCGCAATAGTTTCCAAGGACAATGGAATCAGAATTGGGTCA
>NA_v005_round_2_probe_66
GGTATAGTGGAGTGCGTTTGCCGAGATAATTGGAATGGAATGAATAGACCAGTTTTGACTTTTGATGAGGACTTGAACTATGAGGTGGGTTATTTATGTGCCGGAATACCGACAGACACT
>NA_v005_round_2_probe_67
GCGAGATGAATCCAAATCAGAAGATAATAACAATTGGTGTAGTGAATACTACTCTATCAACAATAGCCCTTCTTATTGGAATTGGGAATCTGATTTTCAACACTGTCATACATGAGAAAA
>NA_v005_round_2_probe_68
GAATCTGCCCAGTAGTCATGACGGATGGTCCAGCAAACAATAGAGCAGCAACTAAGATAATCTATTTCAAAGAGGGAAAGATACAGAAAATCGAAGAACTGAAGGGGAACGCTCAGCACA
>NA_v005_round_2_probe_69
GTAATCACTATAGATCCCGAAATGATGACCCACACAAGCAAGTACTTATGCTCAAAGGTCCTAACCGATACAAGCCGCCCCAATGATCCCACCAATGGGAACTGTGATGCGCCAATAACA
>NA_v005_round_2_probe_70
ACCTGCACATGCAGGGACAATTGGCAGGGCTCAAATAGACCAGTGATTCAGATAGACCCAGTAGCAATGACACACACTAGTCAATATATATGCAGTCCTGTTCTTACAGACAATCCCCGA
>NA_v005_round_2_probe_71
CAAACGGAACAATACACGACAGGACTGCTTTCAGAGGGTTAATATCAACTCCTTTAGGAAGCCCCCCTATGGTTAGCAATAGTGACTTTCTTTGTGTAGGATGGTCCAGCACTAGTTGCC
>NA_v005_round_2_probe_72
AGACTACTGGGCAAATAAGGAATGCTTCAATCCTTGTTTTTATGTGGAGCTAATCAGAGGGAGACCCAAAGAGAGTGATGTACTATGGACTTCCAATAGCATGGTAGCTCTCTGTGGATC
>NA_v005_round_2_probe_73
ACAATCAGAATTGGTCAGGATACTCTGGGGCATTCATTGACTACTGGGCAAACAAGGAATGCTTCAATCCTTGTTTTTATGTGGAACTAATTAGAGGGAGACCCAGAGAAAGTAGTGTGC
>NA_v005_round_2_probe_74
GGGGAGCCCCCCTGTAGTCAGCAATAGTGACTTTCTTTGTGTAGGATGGTCGAGCACCAGTTGCCATGACGGCATCGGGCGAATGACCATTTGTGTGCAGGGGAATAATAACAATGCAAC
>NA_v005_round_2_probe_75
CAAACAGACCAGTAATAACTATAGATCCTGAGATGATGACCCACACAAGCAAGTACTTGTGTTCAAAAATCTTAACCGACACAAGTCGCCCCAATGACCCCATCAGTGGGAACTGCGATG
>NA_v005_round_2_probe_76
AGCCAGGCACATACAAAAGTTCTGTATTTCCACAGAGGACTAGTAATAAAAGAGGAAGCCCTCAAGGGATCAGCCAGACACATAGAGGAGTGCTCATGCTATGGGCACAATTCAAAGGTG
>NA_v005_round_2_probe_77
AGTTTAAAAATGAACCCAAATCAGAAAATAATAACAATTGGTTCTGTGTCATTGGCACTAGTTGTATTCAACATACTGCTTCATATTGCATCAATAGTCATAGGAATAATATCAGTGACG
>NA_v005_round_2_probe_78
CAAATAGATCCAGTAGCGATGACACATACTAGCCAGTATATATGTAGCCCTGTTCTTACAGATAATCCCCGACCAAATGACCCAGCTGTAGGTAAGTGTAATGACCCTTATCCGGGAAAT
>NA_v005_round_2_probe_79
GTCGGCAAGTGCTTGTCATGATGGCATCAGTTGGTTGACAATTGGAATTTCTGGTCCAGACAATGGGGCTGTGGCTGTATTGAAGTACAATGGCATAATAACGGACACTATCAAGAGTTG
>NA_v005_round_2_probe_80
TAGCCACTCAATCCAAACTGGAAGTCAGAACTATCCCGAAACATGCAATCAAAGTGTCATCACCTACGAAAACAATACTTGGGTGAATCAGACATACGTCAACATAAGTAATACCAATTT
>NA_v005_round_2_probe_81
TCAAAATGAATCCAAATCAAAAGATAATAACTATTGGGTCAATCTGCATGGTAATTGGAATAATGAGTCTGGTGCTACAAATTGGAAATATAATTTCAATATGGGTTAGCCACTCAATCC
>NA_v005_round_2_probe_82
AGGATAAAGTGTGGTGGACCAGCAATAGCATAGTATCGATGTGTTCCAGTACAGAATTCCTGGGACAATGGAACTGGCCTGATGGGGCTAAAATAGAGTACTTCCTCTAAGATACAAAAA
>NA_v005_round_2_probe_83
CTGATTCCAAAGCAGTAGCCGTAGTTCATTATGGGGGAGTGCCTACTGACGTCATTAATTCCTGGGCAGGAGATATATTGAGAACTCAGGAGTCTTCCTGCACTTGCATCCAAGGTGATT
>NA_v005_round_2_probe_84
GGACAAAGAGCTTGGAATCCAGAAGCGGTTTTGAGATGGTGTGGGATGCTAATGGATGGGTGTCGACAGACAAGGATTCAAATGGTGTACAGGATATTATAGATAACGATAATTGGTCTG
>NA_v005_round_2_probe_85
AATCACTATAGATCCAGAAATGATGACCCACACAAGCAAATACTTGTGTTCAAAAATCTTAACCGACACAAGTCGTCCTAATGACCCCGCCAATGGGAACTGCGTTACGCCAATAACAGG
>NA_v005_round_2_probe_86
TTTATGTGTGTTGGATGGTCAAGCACAACTTGCCATGATGGGATTGCTAGGATGACTATCTGTATACAAGGAAATAATGACAATGCTACAGCAACGGTTTATTACAACAGAAGGCTGACC
>NA_v005_round_2_probe_87
CGGATTGAACGTATCTCTACATCTAAAGGAAAAAGGACCCAAACAGGAGGAGAATTTAACATGCACGACCATTAATCAAAACAACACTACTGTAGTAGAAAACACATACGTAAATAATAC
>NA_v005_round_2_probe_88
CCCGTGGATGGCACAGGCTCATGTAATAGCCCAGTGAATAATGGGAAAGGAAGATATGGGGTGAAGGGGTTCAGCTTTAGATATGGGGATGGTGTTTGGATAGGAAGGACAAAGAGCTTG
>NA_v005_round_2_probe_89
CTACTGTCATCAATAAGGAGACAGGGACTGCAAAGCCGAATTATCTAATGCTGAATAAGAGCTTATGCAAAGTTGAAGGCTGGGTAGTAGTGGCCAAGGACAATGCCATAAGATTCGGTG
>NA_v005_round_2_probe_90
CTTAGGACGCAAGAGTCGGAATGTGTATGCCACAATGGAACATGTGTCGTAATAATGACTGATGGATCGGCAAGCAGCCAAGCATATACAAAAGTTTTATATTTCCACAAAGGACTAGTA
>NA_v005_round_2_probe_91
TGGTCTGCTACTGCATGTAGCGACGGACCCGGTTGGCTAACACTAGGAATCACTGGCCCAGATGCTACTGCTGTAGCAGTGCTGAAATATAATGGTATAATAACAGACACATTAAAAAGC
>NA_v005_round_2_probe_92
ATGCCAAATCACAGGGTTCGCTCCTTTCTCCAAAGACAACTCAATTCGACTTTCTGCTGGTGGGGACATTTGGGTAACAAGAGAACCTTATGTGTCATGCAGCCCCAGTAAATGTTATCA
>NA_v005_round_2_probe_93
TGACACTATCGGTAGTAAGCCTGCTGATAGGAATTGCCAATTTGGGCCTAAACATCGGACTCCATTATAAGGTGAGTGATACACCAAATGTGAGCATCCCAAACATGAATGAGACCAACT
>NA_v005_round_2_probe_94
ATGAATCCAAATCAAAAGATAATAGCACTTGGCTCTGTTTCTCTAACTATTGCGACAATATGTTTACTCATGCAGATTGCCATCTTAGCAACGACTATGACACTACATTTCAAGCAGAAC
>NA_v005_round_2_probe_95
GGACTAAACACAGCAATGGGACCATCAAGGACAGGACACCATATAGATCGCTGATCCGGTTCCCAATAGGGACAGCTCCAGTACTGGGCAATTACAAAGAGATATGTGTTGCCTGGTCAA
>NA_v005_round_2_probe_96
CATAATGACTGATGGACCAAGTAATGGCCAGGCATCATACAAGATTTTCAAGATAGAAAAGGGGAGGATAGTCAAATCAGTTGAGTTGAATGCCCCTAATTACCACTATGAGGAGTGCTC
>NA_v005_round_2_probe_97
ATTCAACAAATATAAACATTCCAAACATGAATGAAACCAGCCCAACAACAACAATAATAAATAATCACCCTCAGAATAATTTCACAAACATCACTAACATTATAGTGACTAAGAACGAGG
>NA_v005_round_2_probe_98
GAACTCAGGAGTCATCTTGTACTTGCATTCAAGGTAATTGTTATTGGGTAATGACTGATGGTCCTGCCAATAGACAGGCGCAGTATAGAATATACAAAGCAAATCAAGGCAAAATAATTG
>NA_v005_round_2_probe_99
ATTGAGGAATGTTCTTGTTATCCAAATGATGGTAAAGTGGAATGCGTGTGTAGAGACAACTGGACGGGAACTAACAGACCTGTGCTAATTATTTCGCCTGATCTCTCTTACAGGGTTGGG
>NA_v005_round_2_probe_100
ACCAGGTGACACAGACACACGAACAACCTTGTTCTAACAACACGACGAATTACTACAATGAGACTTTTGTTAATGTAACCCATGTGCAGAACAATTATACCACAGTAACTGAGCCCTCAG
>NA_v005_round_3_probe_1
TCGTCAAAGAGGGAAAAATTATTCACATTAGCCCATTGTCAGGAAGTGCTCAGCATATAGAGGAATGTTCCTGTTATCCCCGATACCCAAACGTCAGATGTGTCTGCAGGGACAACTGGA
>NA_v005_round_3_probe_2
GAAGCCAAATATGTTTGGTGGACGAGCAACAGCTTAGTTGCACTATGTGGAAGCCCAGTCCCAGTTGGGTCCGGTTCCTTCCCCGATGGGGCACAAATCCAATACTTTTCGTAAATTGCA
>NA_v005_round_3_probe_3
AAGAACAATCAGTAAGGATTCTCGCTCAGGCTATGAGACCTTTAGGGTCATTGGTGGTTGGGTTACTGCTAATTCTAAGTCACAGACCAATAGGCAAGTCATAGTTGACAATAATAACTG
>NA_v005_round_3_probe_4
CCTAATGACGAGAGGGGAAACCCAGGAGTGAAAGGGTGGGCCTTTGACAGTGGAGATGATGTTTGGATGGGTAGAACAATCAGTAGAGATTCGCGGTCAGGCTATGAGACATTTAGGGTC
>NA_v005_round_3_probe_5
GATTTGTCCTAAAGCTGTAGACTACAGGAATTGGTCAAAACCGCAATGTCAGATCACAGGATTTGCCCCTTTTTCCAAGGACAACTCTATTCGACTTTCTGCTGGTGGGGACATTTGGAT
>NA_v005_round_3_probe_6
CGATCGAAAAGGATTCGCGCTCAGGTTATGAGACTTTCAGGGTCATTGGTGGTTGGAACACTGCTAATTCCAAGTCACAGACAAATAGACAAGTCATAGTTGACAGTGATAACTCGTCTG
>NA_v005_round_3_probe_7
ACAAAGCACAGCAATGGGACAAATAAGGACAGAACTCCATACAGATCCCTAATCAGATTCCCAATTGGAACAGCTCCCGTTCTTGGGAACTACAGGGAAATGTGCATCGCATGGTCCAGC
>NA_v005_round_3_probe_8
TTGCAGAGACAATTGGAGGGGATCTAATAGACCAGTTCTATATATAAATATGGCAGATTATAGTATTGATTCCGGTTATGTGTGCTCGGGACTTGTTGGTGACACACCGAGAAATGACGA
>NA_v005_round_3_probe_9
AAATAATAAGGGTAAAGAATGGTTGGACACAGACAAGCAAAGAACAGATTAGAAGACAGGTGATTGTTGATAATTTGAATTGGTCGGGATACAGTGGGTCTTTCACTTTACCGGTAGAAT
>NA_v005_round_3_probe_10
AGCAAAGACTCAAGGTCAGGGTATGAGATGCTAAAAGTCCCGAATGCGGAAACAGACAATCAGTCCGGTCCAGTTGCACATCAGGTGATAGTAAACAACCAAAACTGGTCAGGGTACTCA
>NA_v005_round_3_probe_11
AGATACTGAAGATCAGAAAGGGGAAAATAGTAAGTATGAAGGATGTGGATGCAACAGGGTTTCACTTCGAAGAGTGTTCCTGTTACCCGAGTGGAACAGATATTGAGTGTGTCTGTCGGG
>NA_v005_round_3_probe_12
ACAATACTAGCGTAGTCGAATATGTACCGCATTGGAATGAGGGAACTTATATAAATAACACCGAACCAATATGTGATGTCAAGGGCTTTGCACCTTTTTCCAAGGACAACGGGATAAGAG
>NA_v005_round_3_probe_13
CAAATAACAGGATTTGCTCCATTTTCCAAAGACAACTCAATTCGGCTTTCTGCTGGTGGGAGCATTTGGATAACAAGAGAACCTTATGTGTCATGTGACACCAGTAAATGTTACCAATTT
>NA_v005_round_3_probe_14
ATGAATCCAAATCAAAAGATAACATGCATTTCAACAACAGGAGTAACACTATCAGTAGTAAGCCTGCTAATAGGAATCGCCAATTTGGGCCTAAATATCGGACTACACTACAAAGTGAGC
>NA_v005_round_3_probe_15
GGGACCATACATGATAGGAGCCCATTCCGGGCTCTCATAAGCTGGGAGATGGGTCAGGCACCCAGTCCGTATAATGTGAAGGTTGAGTGCATAGGATGGTCAAGTACGTCATGCCACGAC
>NA_v005_round_3_probe_16
GCACATTCTATCGAAGGACAACGCAATAAGAATAGGGGAGGATGCTCATATACTAGTCACAAGGGAACCCTATTTGTCCTGCGATCCACAAGGCTGCAGGATGTTTGCTCTAAGCCAAGG
>NA_v005_round_3_probe_17
GATGTTGATATATACTGCATTTGTAGAGACAACTGGAAAGGCTCAAACAGGCCATGGGTTCGCATGAACAATGAAACTATATTGGAAACTGGATATGTATGCAGCAAATTCCATTCGGAC
>NA_v005_round_3_probe_18
AGAGGAGAAACAACAGGCAGGAATTGCACCGTACCATGTTTTTGGGTTGAAATGATAAGAGGGCAGCCCAAAGAAAAGACCATATGGACCAGTGGTAGTAGTATTGCGTTCTGTGGTGTT
>NA_v005_round_3_probe_19
CTCAAGAGTCTGAATGCGTTTGCATCAATGGGATTTGTACAGTAGTAATGACAGATGGGAGTGCTTCAGGAGTTGCTGATACTAGAATACTATTCATCAGAGAAGGAAAAGTTGTGCATA
>NA_v005_round_3_probe_20
GTAAAGGATAGAAGCCCATTTAGGACACTCATGAGTGTAGAAGTGGGCCAATCACCCAATGTATACCAGGCCAGATTTGAAGCTGTGGCATGGTCAGCAACGGCCTGCCACGATGGAAAG
>NA_v005_round_3_probe_21
ACATGGCAGATTATAGCATCGACTCCAGTTATGTGTGCTCAGGACTTGTTGGGGACACACCAAGGAATGATGATAGTTCTAGCAGCAGCAATTGCAGGGATCCTAATGACGAGAGGGGAA
>NA_v005_round_3_probe_22
CCCTTTGTTTCTTGTTCGCCCATTGAGTGCAGAACTTTCTTCCTCACTCAGGGGTCTTTGCTCAATGACAAACACTCAAATGGGACGGTGAAGGATAGAAGCCCATTTAGGACTCTCATG
>NA_v005_round_3_probe_23
ACAGTTTCATGTAGTGCTCCAAGTGGGGTTGATGGAAGGAGGGGAGTTAAAGGATTCGGATTTAAAGTCCAAAATGATGTATGGCTCGGGAGAACAATATCATATAGTAGCCGATCAGGA
>NA_v005_round_3_probe_24
TAACAGTGTTAGCCCTGGGGAAGAGTGAAAACAATGGAATCTGCAATGGAACTGTAGTGAGGGAATACAATGAAACAGTTAGAATAGAGAAAGTGACTCAATGGTACAATACTAGCGTAG
>NA_v005_round_3_probe_25
CGATCAGGCTATGAGACCTTTAAAGTCATTGACGGTTGGGCCACTGCTAATTCCAAGTCACAGACCAATAGGCAAGTCATAGTTGACAACAACAATTGGTCTGGTTATTCTGGTATTTTC
>NA_v005_round_3_probe_26
AACAAGAGTATACTATTTCAAAGAAGGGAAAATACTAAAATGGGAACCTCTAACTGGGACTGCTAAACACATTGAAGAATGCTCATGCTATGGGGTGCAAGCAGGTATTACTTGCACGTG
>NA_v005_round_3_probe_27
AGGACAATTCAATTAGGCTCTCCGCAAGTGGAGATATTTGGGTGACAAGAGAACCTTATGTATCGTGCGGTCTTGGTAAATGTTATCAGTTTGCACTTGGGCAGGGGACTACCTTGGACA
>NA_v005_round_3_probe_28
TGATGATAGATCTAGCAGCAGCAACTGCAGGGATCCTAATAACGAGAGAGGGGCCCCAGGAGTGAAAGGGTGGGCCTTTGACAGTGGAAATGACATTTGGATGGGAAGAACGATCGAAAA
>NA_v005_round_3_probe_29
AGTGGAATGCGTATGTAGAGACAATTGGACAGGAACCAACAGGCCTGTACTGGTTATCTCACCGGATCTCTCTTACAGAGTTGGGTATTTATGTGCAGGGCTGCCCAGCGACACTCCAAG
>NA_v005_round_3_probe_30
ATCAGTAGGGATTCGCGGTCAGGCTATGAAACATTTAGGGTCATTGGTGGTTGGACCACTGCCAATTCCAAATCACAGACCAACAGACAAGTCATAGTTGATAATAACAATTGGTCTGGT
>NA_v005_round_3_probe_31
AGCCGATCAGGATTTGAAGTAATCAAAGTTTCAAATGGCTGGATTAATTCGAACGACCAAACAAAGGCAGTTACTCAAACACTTGTTTCCAATAATGATTGGTCTGGGTATTCAGGCAGC
>NA_v005_round_3_probe_32
CACGTTCAGGATATGAGACCTTCAGGGTCATTGGTGGTTGGACCACTGCCAATTCCAAATCACAGATAAATAGGCAAGTCATAGTTGACAATAACAACTGGTCTGGTTATTCGGGTGTTT
>NA_v005_round_3_probe_33
TCGAAGGTCCTAACCGATACAAGTCGCCCCAATGATCCCGCTAATGGGAACTGTGATGCGCCAATAACAGGAGGGAGCCCTGATCCTGGAGTGAAGGGGTTTGCGTTCCTAGATGGGGAG
>NA_v005_round_3_probe_34
GTAAAGATTTGCGCTCCGGCTACGAGACCTTCAGGGTCATTGGTGGTTGGGCCACTGCTAATTCCAAGTCACAGACCAATAGACAAGTCATAGTTGACAATAACAACTGGTCTGGTTATT
>NA_v005_round_3_probe_35
CACCATATACATAGAAAGGGAATTGACCCATGAACCAGAATTCCTTAACAACACAGAGCCTCTCTGTGAGGTATCAGGATTTGCCATTGTTTCCAAGGACAATGGAATCAGAATAGGTTC
>NA_v005_round_3_probe_36
GTGATGACAGCTCCAGCAGCAGTAACTGCAGGGATCCTAATAACGAGAGAGGGAGCCCAGGAGTGAAAGGATGGGCCTTTGACAGTGGAAATGATGTTTGGATGGGAAGAACAATCAAGA
>NA_v005_round_3_probe_37
TGGAACAGTGAAGGATAGGAGCCCATTCAGAACTCTCATGAGTGTCAAAGTGGGCCAATCACCCAATGTATATCAAGCCAGATTTGAAGCTGTTGCGTGGTCAGCAACGGCCTGCCATGA
>NA_v005_round_3_probe_38
CCCAATGTATATCAAGCCAGGTTTGAAGCTGTGGCATGGTCAGCGACAGCCTGCCACGATGGGAGGAAGTGGATGACGATTGGTGTAACAGGGCCAGATTCTAAAGCAGTAGCAGTAGTT
>NA_v005_round_3_probe_39
ACGATTGGGTGAGAACAAAGATGTAATAGTCACAAGGGAGCCTTATGTTAGTTGCGACAATGATGATTGCTGGTCCTTTGCCCTTGCCCAAGGGGCTCTACTAGGAACCAAACACAGCAA
>NA_v005_round_3_probe_40
CAGCAAATAACCAAGCAAGTTACAAAATCTTTAAATCACAGAAAGGGCTAGTCGTAGATGAAAAGGAGATTTCATTTCAGGGTGGACACATAGAGGAGTGTTCCTGCTATCCCAACATGG
>NA_v005_round_3_probe_41
TCAAAATATCCTCAGGACCCAGGAGTCAGAATGCGTTTGCATCAATGGGTCTTGTACAGTAGTTATGACTGATGGAAGTGCCTCAGGGAAGGCCGACACTAGAATATTATTCGTCAAAGA
>NA_v005_round_3_probe_42
GTGAGAAAACAGATAGTTGTTGATAATTTGAATTGGTCAGGATACAGCGGATCTTTCACCCTGCCAATTGAGTTGACTGGGAAAGACTGCCTGGTTCCCTGTTTTTGGGTTGAGATGATC
>NA_v005_round_3_probe_43
GGCATATCAAGGATGTCGATATGCATGTCAGGGCCGAACAACAATGCATCAGCAGTGGTCTGGTATGGGGGTAGGCCGGTAACAGAAATCCCGTCATGGGCAGGAAATATTCTCAGGACT
>NA_v005_round_3_probe_44
ACAACATAACAAACGTTGTTCTTCAGGATCCGGGAAAACATTTCAGGCTTCCATTGCCCTTGTGTCCTTTCAAAGGTTTCTTCCCATTTCACAAGGATAATGCTCTAAGGCTAGCTGAAA
>NA_v005_round_3_probe_45
CGGGGTTTGCTCCTTTTTCCAAGGACAATTCAATTCGGCTTTCAGCTGGTGGGGACATTTGGGTAACTAGAGAACCTTATGTGTCATGCGACCCCAGTAAATGTTACCAATTTGCACTTG
>NA_v005_round_3_probe_46
CAATAATACTCAAAATAATTTCACAAATATCACTAACATTATAGTGAACAAGAACAAGGAAGGAACATTTCTAAACCTGACTAAGCCTCTATGTGAGGTAAACTCATGGCACATTCTATC
>NA_v005_round_3_probe_47
AGACAATGGAATTAGAATTGGATCCAGGGGCGAGGTATTTGTCATACGGGAGCCTTTCATATCGTGTTCCATTAATGAATGCCGAACATTTTTCTTGACCCAAGGTGCTCTCCTCAATGA
>NA_v005_round_3_probe_48
CCATTCGCAAAAAAGTTGAGGTTTTAAATAATAAGAACTGGTCAGGATACAGTGGGTCTTTTACCATCCCCACTGCAATGACAAGCAAGGGCTGTCTGGTTCCATGCTTTTGGCTGGAAA
>NA_v005_round_3_probe_49
CTGGGGATAATATCAGTAACCAAAGACCACGAAGCATACACCTGCAACACAACCGAGGTGTATAATGAGACAGTGAGAGTGGAAACAGTAACAATCCCTGTCAACAACACCATATACATA
>NA_v005_round_3_probe_50
TTCAAGCATAATGAATGCACCAACTCCTCGAATAACCAAGTAGTGCCATGTGGACCAATCATAATAGAAAGGAACATAACAGAGATAGTGCATCTGAATAGCACCACCTTAGAGAAGGAA
>NA_v005_round_3_probe_51
CATGGCAAAGTTGAAGACCATAAAGGTGAAATTTCACCAAACACCACACCTCAACCGATTTACAATTGTAGCGGCACTGCAATAACAAACAACAACACTACAATCAACAACATAACAAAC
>NA_v005_round_3_probe_52
AATAAAGCCGACCACAGGATATATTGGATAAAAGAGGGGAGAATCATAAAATACGAAAGGGTACCAGATAACAAGATACAGCATTTGGAAGAATGTTCATGTTACACAGATGTTGATATA
>NA_v005_round_3_probe_53
AATCCAGGAGTGAAAGGGTGGGCCTTCGATGATGGAAATGATGTTTGGATGGGAAGAACAATCAGCCGGGATTCACGTTCAGGTTATGAGACCTTCAGGGTCATTGGTGGTTGGATCACT
>NA_v005_round_3_probe_54
AGGTCTGTTCGAAAGTAGTAGACTATAGAAGCTGGTCAAAGCCGCAGTGTCAAATTTCAGGATTTGCTCCTTTTGCCAAGGACAACTCAATTCGACTTTCTGCTGGTGGAGACATTTGGA
>NA_v005_round_3_probe_55
ATAAGAGTTGGCTCCAGGGGACATATTTTTGTCATAAGGGAGCCTTTCGTCTCTTGTTCACCTGTAGAGTGCAGAACTTTCTTCCTCACTCAGGGAGCTCTACTCAATGACAAACACTCA
>NA_v005_round_3_probe_56
TCAGGACCAAACAATAATGCTTCAGCCGTAGTATGGTATGGGGGTAGACCAATAACTGAGATTCCATCATGGGCAGGTAATATTCTCAGAACCCACGAGTCAGAGTGTGTGTGCCACAAA
>NA_v005_round_3_probe_57
AGATATTGAGTGTGTCTGTCGGGACAATTGGCGGGGAAGCAATCGACCTTGGATAAGATTCAACAGTGATCTTGATTACCAAATCGGCTATGTATGTAGTGGAATATTTGGGGACAATCC
>NA_v005_round_3_probe_58
GAACTAGCATTTGGACCTCAAGTAGCTCCACTGTGTTTTGTGGTGTTTCCAGCGAGGTCCCAGGATGGTCCTGGGATGATGGAGCAATTCTACCATTTGACATCGATAAGATGTAGCTTG
>NA_v005_round_3_probe_59
ATAGTAACAGTGTTGGTCCTGGGGAAAGGTGGAAACAATGGGGTCTGCAACGAAACAATAGTGAGGGAATACAACGAGACAGTTAGAGTAGAGAGGATAATTCAATGGCATAATACTAGC
>NA_v005_round_3_probe_60
AGAGAAAGAGATATGTCCCAAAGCATCAAACTACAGGAATTGGTCAAAACCGCAATGTCAAATTACAGGATTTGCTCCTTTTTCCAAGGACAACTCAATTCGACTTTCTGCTGGTGGACA
>NA_v005_round_3_probe_61
GTTGGGGAGGACAGTATCAACTACTGGAAGATCAGGCTTTGAAGTCATCAAGGTCACAGAAGGATGGATCAATTCCCTCAATCATGCTAAATCAGTTACACAAACACTAGTATCGAACAG
>NA_v005_round_3_probe_62
GTGCTCAATATGGTTCAGCCATTATAACCAGGTAACTCAAACAAGCGAACAACCATGTTCGAACAACACAACAAACTATTACAATGAGACTTTTGTAAATGTCACAAATGTGCAGAACAA
>NA_v005_round_3_probe_63
TGGGAAACCCAGGAGTGAAAGGGTGGGCCTTTGACGATGGAAATGATGTTTGGATGGGAAGAACAATCAGTAAAGTCTCGCGATCAGGCTATGAGACCTTTAAGGTCATTGATGGTTGGG
>NA_v005_round_3_probe_64
AAGGAATGATGATAGCTCTAGCAGCAGCAACTGCAGAGATCCTAATAATGAGAGAGGGAACCCAGGAGTGAAAGGGTGGGCTTTTGACGATGGGGATGATGTTTGGATGGGAAGGACAAT
>NA_v005_round_3_probe_65
ACGTAACTGAGATAGTGCACCTAAATAGCACTACCTTAGAGAAGGAGATTTGTCCTAAAGCAGCAGGATACAGGAATTGGTCGAAACCACAATGTCAAATAACAGGGTTCGCTCCTTTCT
>NA_v005_round_3_probe_66
CATCTTAACAACGACCATGACACTACATTTCAGGCAGAATGAATGCAGCAACCCAACGAATAATCAAGTGGTGCCATGTGAACCTATCATAATAGAGAAGAACACAGTGCATTTGAATAG
>NA_v005_round_3_probe_67
CAATAAGGCCGACCATAGGGTATATTGGATAAAAGAGGGGAAAATCATAAAATACGAGAAGGTACCAGACGACAAGATACAGCACTTGGAAGAGTGTTCATGTTACACAGACATAGATAT
>NA_v005_round_3_probe_68
GCAGTTTCACTGGTTCATGCACCAATGCAGTTGGGGGAAGTGGAACAAATAATTATGGAGTAAAAGGGTTTGGTTTTAGGCAAGGGAATAGTGTTTGGGCAGGGAGGACAATAAGCACTT
>NA_v005_round_3_probe_69
GTCAGCGACCGCTTGCCATGATGGAAAGAAGTGGATGACGGTTGGTGTCACAGGGCCTGACTCCAAGGCAGTGGCAGTAGTCCATTATGGGGGGGTGCCTATTGATATCATTAATTCTTG
>NA_v005_round_3_probe_70
GGCTAGCTGAAAACAAAGATGTCTTAGTAACAAGGGAACCCTACATCAGTTGCGACAATGAAGTCTGTTGGTCTTTTGCATTAGCTCAAGGCGCACTTCTGGGAACAAAGCACAGCAATG
>NA_v005_round_3_probe_71
TGTTCCTGTTACCCAAGTGGAGAAAATGTCGAGTGTGTGTGTAGAGACAATTGGAGAGGAAGTAATAGACCGTGGATACGATTCAACAGCGATCTTGACTATCAAATTGGTTATGTATGT
>NA_v005_round_3_probe_72
CCCAGTCCATACAATGTTAAGGTCGAATGCGTAGGATGGTCGAGCACATCGTGCCATGATGGCATATCAAGAATGTCAATATGCATGTCGGGACCTAACAACAATGCGTCAGCAGTGGTT
>NA_v005_round_3_probe_73
TGGATGGGACGAACAATCAAGAAAGATTCGCGCGCAGGTTATGAGACTTTCAGGGTCGTTGGTGGTTGGACCACGGCTAATTCCAAGTCACAAATAAATAGGCAAGTCATAGTTGACAGT
>NA_v005_round_3_probe_74
ATGCAGAAACCAATACCCAATCGGGCCCAATCACACACCAGGTAATTGTCAACAACCAAAACTGGTCGGGATACTCAGGAGCATTCATAGACTACTGGGCAAACAAAGAGTGCTTCAATC
>NA_v005_round_3_probe_75
AGCCTCTATGCGCTGTCAACTCATGGCACATCCTGTCAAAGGACAATGCAATAAGAATTGGAGAAAACGCTCACATATTAGTCACAAGAGAGCCTTACCTATCCTGTGACCCACAAGGGT
>NA_v005_round_3_probe_76
ATGAATAGGCCGATCTTGACATTCGATGAAAATCTTGAGTATGAGGTCGGTTATCTGTGTGCTGGGATTCCGACAGACACTCCACGAGTTCAAGACAGCAGCTTCACAGGCTCATGCACT
>NA_v005_round_3_probe_77
TCCAAAGACAATGGGATCAGAATAGGCTCAAGAGGGCATGTCTTCGTTATAAGAGAGCCCTTTGTAGCTTGTGGCCCTTCAGAATGCAGGACATTTTTCTTAACCCAGGGTGCTCTGTTA
>NA_v005_round_3_probe_78
ATAAGAATTGGTTCTAGGGGGCATGTTTTTGTTATAAGGGAACCCTTTGTCTCCTGTTCGCCCAGGGAGTGCAGAACTTTCTTCCTCACTCAGGGGTCCCTACTCAATGACAAACACTCG
>NA_v005_round_3_probe_79
AATGACTGATGGCCCCGCCAATAGGCAGGCACAGTATAGGATATACAAAGCGAAGCAAGGCAGAATAGTTGGCCAAACAGATGTAAACTTTAGTGGAGGACACATTGAAGAGTGCTCTTG
>NA_v005_round_3_probe_80
CTGAGGCTGGCTGAGAACAAAGATGTACTGGTGACGAGAGAACCCTACATCAGCTGTGATAATGAGGGTTGTTGGTCCTTTGCATTAGCTCAAGGCGCGCTCCTGGGGACAAAGCACAGC
>NA_v005_round_3_probe_81
CTTCGGGAGTTGCTGATACTAGAATACTATTCGTAAGAGAGGGAAAGATTGTCCATGTAAGTCCATTGTCAGGGAGTGCTCAGCACATAGAGGAATGTTCCTGTTATCCCCGATATCCAA
>NA_v005_round_3_probe_82
GGGATTCTATAAAATCATGGCAGAACAATATACTGAGGACCCAAGAGTCAGAATGCCAGTGTCTGTACGGGACCTGCGTCGTGGCAGTAACAGATGGGCCAGCAGACAATAAGGCCGACC
>NA_v005_round_3_probe_83
CTATACATGATAGAAGCCCGTTCAGAGCCCTCATAAGTTGGGAAATGGGTCAAGCACCCAGTCCATATAATGTCAAAATCGAGTGTATAGGATGGTCGAGCACATCATGCCATGACGGCA
>NA_v005_round_3_probe_84
GCTTGGTCCAGTAGCAGCTGCTTCGATGGGAAAGAATGGTTACATGTTTGTATTACCGGAAACGATAATGATGCCACAGCACAGATAATATATGCAGGGAAGGTGCGGGATTCTATAAAA
>NA_v005_round_3_probe_85
AATCTGTGGCTTGGTCTGCCACTGCATGCAGCGACGGACCCGGTTGGTTGACATTAGGAATTACTGGCCCTGATTCTACTGCTGTTGCGGTGATAAAATACAATGGTATCATCACCGATA
>NA_v005_round_3_probe_86
AGCAAAGACTCCAGGTCGGGCTACGAAATGTTGAAAGTCCCAAATGCAGAGACCGACACCCAATCAGGGCCGACATCACACCAAGTAATTGTCAACAACCAAAACTGGTCGGGATACTCA
>NA_v005_round_3_probe_87
CTCGAATGGAACAGTAAAGGATAGAAGCCCATTCAGAACTCTTATGAGCGTTGAAATAGGTCAATCACCCAATGTATACCAAGCCAAGTTTGAAGCTGTAGCGTGGTCAGCGACCGCTTG
>NA_v005_round_3_probe_88
GGGGCAGTCGAGGTGATCAAATGCATATGCAGAGACAATTGGAAAGGGGCAAATAGACCAGTAATTACTATAAATCCTGAAATGATGACCCACACGAGCAAATATTTGTGCTCGAAGGTC
>NA_v005_round_3_probe_89
GCATAATGGGAGCTGCAGTGAGACAGTCATTAAAGAATACAATGAAACAGTAAGGGTTGAAAAGATAACACAATGGCACAATACTAATGTCATTGAGTATATAGAGAGGCCAGAGAGTGA
>NA_v005_round_3_probe_90
TCTGGTTATTCTGGTATTTTCTCTGTTGAGAACAAAAGCTGCATCAACAGGTGTTTTTATGTGGAGTTAATAAGAGGAAGGCCGCAGGAGGCTAGGGTATGGTGGACCTCAAACAGTATT
>NA_v005_round_3_probe_91
ATGAATCCAAATCAGAAGATAATAGCAATTGGTTCCGTTTCTCTAACTATTGCGACAATATGCCTCCTCATGCAGATTGCCATCTTAGTTACGACTATGACACTACATTTCAAGCATAAT
>NA_v005_round_3_probe_92
ATATCATGCTCCATTAGTGAATGCAGGACTTTTTTCTTAACTCAGGGAGCCCTCCTCAATGACAAGCATTCAAATGGGACAGTAAAAGACAGGAGTCCCTTCCGCACATTAATGAGTTGT
>NA_v005_round_3_probe_93
GTCGGAATGTGTGTGCCACAAAGGGATTTGCCCAGTAGTCATGACAGATGGCCCAGCAAACAATAGGGCAGCAACTAAGATAATCTATTTTAAAGAAGGGAAAATACAGAAAATCGAGGA
>NA_v005_round_3_probe_94
AGACTCTATCAAGTCGTGGCGGAACAACATATTAAGGACCCAGGAGTCGGAATGTCAGTGTTTGTACGGGACCTGTGTTGTGGCAGTAACAGATGGACCGGCTGACAATAAAGCCGACCA
>NA_v005_round_3_probe_95
TTGAGTCCGTTGGATGGTCTGCCACAGCCTGCCATGATGGAAAGGAGTGGATGGCCATAGGGGTGAGTGGTGCAGATGATGATGCTTATGCCGTCATTCATTATGGAGGGATACCAACAG
>NA_v005_round_3_probe_96
AGCCGATCAGGGTTCGAGGTGATCAAAATCTCAAATGGTTGGATCAATTCGAACAACCAAGCAAAGGCAGCTACTCAAACACTTGTTTCTAATGATGATTGGTCTGGTTATTCAGGCAGC
>NA_v005_round_3_probe_97
TGGAAGGGAAACATCATGCGAACACAAGAGTCCGAGTGCGTATGTCAGGATGAATTTTGTTATACTCTGATAACAGACGGACCGTCCGACGCGCAAGCTTTCTATAAGATACTGAAGATC
>NA_v005_round_3_probe_98
ATTCCATTCGGACACACCTCGACCTAGTGATCCATCTACAGTTTCTTGTAATTCCCCGAGTGGGGTTGACGGGAGGAGAGGAGTCAAAGGGTTCGGATTTAAAGTTCAGAATGATGTATG
>NA_v005_round_3_probe_99
CCCCTGATGTGGTTCACTATTCTAGTGGAAGAGATTTGTGCCCAATAAGGGGATGGGCACCACTGAGCAAGGACAATGGAATTAGGATTGGGTCCCGAGGTGAAGTATTTGTCATACGGG
>NA_v005_round_3_probe_100
TCATGATGGGAGAGCATGGTTACATGTATGTATCACGGGAGATGACAGAAATGCGACTGCCAGCTTCATTTATAATGGAATGCTCGTTGACAGCATCAGTTCTTGGTCTCGAAATATCCT
>NA_v005_round_4_probe_1
AGACAGGGAAATGATGTATGGATGGGGAGGACAATTAGTCGTACCTCTAGGTCAGGATTTGAGGTGATAAGAGTAAAGAATGGCTGGACACAGACAAGTAAAGAACAGATTAGAAAACAA
>NA_v005_round_4_probe_2
GGAGCAAATAGGCCGGTAATCACTATAGATCCTGAAATGATGACCCACAGCAGCAAATATTTGTGTTCAAAAGTCCTAACTGATACCAGTCGTCCCAATGATCCAACTAATGGGAACTGC
>NA_v005_round_4_probe_3
CAGATCAGGTTACGAAATGCTAAAGGTCCCAAATGCGGAAACCAGCACTCAATCTGGTCCAATCACACACCAAGTGATTGTCAACAACCAGAACTGGTCCGGCTACTCAGGAGCATTCAT
>NA_v005_round_4_probe_4
TGAGGTGATGTGTGTATGCAGGGACAATTGGCATGGTTCAAATCGGCCATGGGTGTCCTTCAACCAGAATCTAGAGTATCAAATAGGATATATATGCAGCGGAGTTTTTGGAGACAATCC
>NA_v005_round_4_probe_5
AACTGGACAGGGACCAACCGGCCTGTGCTGGTGATTTCGCCTGATCTCTCTTACAGAGTTGGGTATCTGTGTGCAGGGCTGCCAAGCGACACCCCGAGAGGGGAAGATGCCCAATTCTCC
>NA_v005_round_4_probe_6
GCTAATAATAAAGCAGCAACTAAAATAATTTACTTTAAGGAAGGGAAAATACAAAAAATTGAAGATCTGACAGGAAACGCCCAACACATTGAAGAATGCTCATGCTATGGAGCAAAAGAA
>NA_v005_round_4_probe_7
AAGATTTGAGTCGGTTGCTTGGTCAGCAAGTGCTTGTCATGATGGCATTAGTTGGTTGACAATTGGTATTTCCGGGCCAGACAACGGGGCAGTGGCTGTATTGAAATACAATGGCATAAT
>NA_v005_round_4_probe_8
ACCAAACTGTGGTATGCCCAACAATAACACCCCCAGTGGTACCAAACTGCAGTGACACCACAATTACATACAACAACACTGTGGTAAACAACATAACAACAACAATAATAAATAAAGCGG
>NA_v005_round_4_probe_9
TCCTGGGCAGGGGATATATTGAGAACCCAAGAATCATCCTGTACTTGCATTCAAGGTGATTGCTATTGGGTGATGACTGACGGTCCAGCCAATAGGCAGGCACAGTATAGAATATACAAA
>NA_v005_round_4_probe_10
GTTGAGATGATAAGGGGGCAGCCCAAAGAGAAGACCATATGGACTAGCGGTAGTAGCATTGCATTTTGTGGTGTTGACTCTGATACCACAGGTTGGTCGTGGCCTGATGGCGCTCTGTTG
>NA_v005_round_4_probe_11
ACCAACCACCACACCTCATCTGATCCACAATTGCAGCGATACTGTCATAACAAACAACAATACTACCATCAATAACATAACAAATGTTGTTCTTCGAGATCCGGAGAGACATTTCAGAGC
>NA_v005_round_4_probe_12
GAGGGCCGGACCCTGGAGTCAAAGGATTTGCATTCCTAGATGGGGAAAATTCATGGCTGGGAAGGACAATTAGCAAAGACTCCAGGTCAGGTTACGAAATGTTAAAAGTCCCAAATGCGG
>NA_v005_round_4_probe_13
ACCGAGTAATGAACAGGCCTCATACAAGATTTTCAAAATAGAAAAAGGGAAAGTAGTCAAATCAGTTGAGTTGAACGCCCCTAATTATCACTACGAGGAATGCTCCTGTTACCCTGATGC
>NA_v005_round_4_probe_14
TAACAGTAGTGGTCCTGGGAAGTAGCGGGGGCAATGGAATTTGTAATGAGACGGTAGTGAAGGAATACAATGAAACAGTCAGAGTAGAAAAGGTGATCCAATGGCATAACATTAGCGTAG
>NA_v005_round_4_probe_15
TGACTGACGGCCCTGCCAATAGGCAGGCGCAGTACAGAATATACAAGGCTAATCAAGGCAAGATCATTGGTCAAATGGATATCAACTTTAGTGGGGGTCATATTGAAGAGTGTTCTTGCT
>NA_v005_round_4_probe_16
CAATGCTCTGAGGCTGGCTGAGAACAAAGATGTATTGGTGACAAGAGAACCCTACATCAGCTGTGACAATGAGGGTTGTTGGTCCTTTGCACTGGCTCAAGGCGCACTCCTGGGGACAAA
>NA_v005_round_4_probe_17
GCAACGACTGTAACACTGCATTTCAAGCAAAATGAATGCAACATCCCCCTGAACAATCAAGTGGTACCATGTGAGCCGATCATAATAGAAAGAAACATAACAGAAATAGTGTATTTAAAC
>NA_v005_round_4_probe_18
AGATTAGAAAACAAGTAGTTGTTGACAATTTGAATTGGTCGGGTTACAGTGGGTCTTTTACCCTACCAACAGCGTTATCTGGGAAAAGCTGTTTGGTTCCATGTTTTTGGGTAGAAACAA
>NA_v005_round_4_probe_19
ATAGAATATACAAAGCTAACCAAGGCAAGATAATTGGTCAGATGGATATTAACTTTGATGGGGGACATATTGAAGAGTGTTCTTGCTACCCTAATGATGGCAAGGTGGAATGCGTATGTA
>NA_v005_round_4_probe_20
ACTGCTTGCCATGATGGGAAGAAGTGGATGACAGTTGGTGTGACAGGGCCAGATTCCAAGGCAGTAGCAGTAGTTCATTATGGAGGGGTGCCTACTGATGTCGTTAATTCCTGGGCAGGG
>NA_v005_round_4_probe_21
GAAAAAGAAATTTGTCCTGAAGTGGTAGAATACAGAAATTGGTCGAAACCACAATGCCAAATCACAGGGTTTGCTCCTTTCTCCAAGGACAACTCAATTAGGCTTTCTGCTGGTGGGGAC
>NA_v005_round_4_probe_22
GACGTTAGATGTGTTTGCAGGGACAATTGGAGGGGCTCGAATAGGCCAGTTGTAGATATAAATATGGCAGACTATAGCATTGATTCCCATTATGTGTGCTCAGGGCTTGTTGGCGATACG
>NA_v005_round_4_probe_23
ACCATCAGACAAATCAGTAGGAGACTGTAACAACCCGATCACTGGGAGTCCGGGAGCTCCTGGGGTCAAAGGATTCGGTTTCCTAGATAGCGGCAATACATGGTTGGGCCGCACAATAAG
>NA_v005_round_4_probe_24
TACTTGCACATGCAGGGATAATTGGCAGGGCTCAAATAGACCAGTAATTCAAATAGATCCAATGACGATGACACATACTAGTCAGTATATATGTAGCCCTGTTCTCACGGATAACCCCAG
>NA_v005_round_4_probe_25
ATAAGAATTGGTTCCAAAGGGGATGTATTTGTTATAAGAGAGCCATTCATTTCATGCTCCCATTTGGAATGCAGAACCTTCTTCTTGACTCAAGGAGCCTTATTGAATGACAAACATTCT
>NA_v005_round_4_probe_26
GTTATTCATGGTAAAGTTGAGACCAGTAACGGTGGAATTGCACCAACCATCACGCCCCATCCGGTCCACAATTGCAGCGACACTATCATAACAAACAACAATACTACAATCAATAACATA
>NA_v005_round_4_probe_27
CTCACATTAGCCCATTATCAGGGAGTGCTCAGCATATAGAGGAATGTTCCTGCTATCCCCGATATCCAGACGTTAGATGTGTTTGCAGAGACAATTGGAAAGGCTCCAATAGGCCCATTA
>NA_v005_round_4_probe_28
TGCAACATACCCTCGAAAAACCAAGTAGTGACATGTGAACCAATCATAATAGAAAGGAACATAACAGAGGTAGTGTATTTGAATAATACTACCATTGAAAAAGAAATTTGTCCTGCAGTG
>NA_v005_round_4_probe_29
AGCCTTTCATATCATGCTCTATCAACGAATGCAGAACTTTTTTCTTAACTCAGGGGGCCCTTCTCAATGACAAACACTCAAATGGGACAGTAAAAGACAGGAGCCCCTTCCGCACATTGA
>NA_v005_round_4_probe_30
ACGAGGAGTGTTCCTGTTATCCTGATGCTGGCGAAATAACATGTGTGTGCAGGGATAATTGGCATGGCTCGAATCGACCGTGGGTTTCCTTCAATCAGAATCTGGAGTATCAAATAGGAT
>NA_v005_round_4_probe_31
CAGGGCTGCCAAGCGACACTCCAAGAGGAGAAGATGCTCAATTCTCGGGTTCTTGTACCAGTCCCTTAGGGGGGCAAGGGTACGGTGTAAAAGGTTTTGGGTTCAGACAGGGAAATGATG
>NA_v005_round_4_probe_32
AACATCGGACTCCATTACAAGGTTTGTGATACACCAGACTCACCTAGTCCAAATGGGAATGGCACAAACACAACAACAACAATAATTAACAACAATACTCAGAACAATTACACAAACATC
>NA_v005_round_4_probe_33
TTCTCACGGATAATCCCCGACCGAATGACCCAACTGTAGGTAAGTGTAACGACCCTTATCCAGGCAATAACAACAATGGAGTCAAAGGATTTTCATACCTGGATGGAGATAATACTTGGC
>NA_v005_round_4_probe_34
TATCGAACCCTTTTGATGAATGAGTTGGGTGTCCCGTTCCACTTGGGAACCAAACAAGTGTGCATAGCATGGTCTAGCTCAAGTTGCCATGATGGGAAAGCATGGCTGCACGTTTGTGTC
>NA_v005_round_4_probe_35
AATCAGAAGATAATAGCAATTGGCTCTGTCTCTCTAACCATCGCAATAGTATGTTTCCTCATGCAAATTGCTATTCTCGCAACGACTGTAACACTGCATTTCAAACAAAATGAATGCAAC
>NA_v005_round_4_probe_36
ATAATTCATACCGGGCATCCAAACCAGCATGGGCAATGCAATCAAAGCATCAATTTTTACACTGAGCAGGCTGCAGCTTCAGCGACATTATCGGGCAATTCCTCCCTCTGCCCTATTAGT
>NA_v005_round_4_probe_37
CAGACAATCCTCGACCGAATGACCCAAATGTAGGTAAGTGTAATGATCCTTATCCAGGGAATAATAACAACGGAGTCAAAGGGTTCTCATACCTGGATGGGGTTAACACTTGGCTAGGGA
>NA_v005_round_4_probe_38
TGCAGAGATAATTGGCAGGGTTCAAACAGACCAGTAATTCAGATAAATCCAACAACAATGACACACACTAGTCAGTATATATGCAGTCCTGTTCTCACAGACAATCCCCGACCAAATGAC
>NA_v005_round_4_probe_39
AGATACTAAGGGTAAGGAATGGTTGGACACAAACAAGTAAAGAGCAGGTTAGGAAACAGGTAGTTGTTGATAATTTGAACTGGTCGGGATACAGTGGGTCTTTCACCCTGCCAGTAGAAT
>NA_v005_round_4_probe_40
ATGAATCCAAATCAAAGGATAATAGCAATTGGGTCAGTGAACACAGTATTATCCGCAATAGCACTGCTAATTGGGATAGGTAACTTAGCTTTCAATGCAGTTATTCATGGTAAAGTAGAG
>NA_v005_round_4_probe_41
GAACCAAAAGCACTAGTTCCAGGAGCGGGTTTGAAATGATTTGGGATCCAAATGGGTGGCCCGAAACAGATAGTAACTTCTCATTGAAACAAGACATCATAGCAATAACTGATTGGTCAG
>NA_v005_round_4_probe_42
TTACTTGCACATGCAGAGATAATTGGCAAGGCTCAAATAGACCAGTAATTCAGATAGATCCAGTGGCGATGACACACACTAGTCAGTATATATGCAGCCCTGTTCTCACAGACAATCCTC
>NA_v005_round_4_probe_43
ACACTGAGCAGGCTGCAGCTTCAGTGACATTAGCGGGCAATTCATCTCTCTGCCCTATTAGTGGATGGGCTATATACAGCAAGGACAATAGTATAAGAATTGGTTCCAAAGGGGATGTGT
>NA_v005_round_4_probe_44
ATGGCGTGCAGGACATTATAGACAATGACAATTGGTCCGGCTACAGTGGGAGTTTCAGCATTAGAGGAGAGACAACTGGCAGGAATTGCACTGTACCATGTTTTTGGGTTGAGATGATAA
>NA_v005_round_4_probe_45
TCAAGCTGCCATGATGGAAGAGCATGGCTTCACGTTTGTGTTACTGGGGATGATAGGAATGCAACCGCCAGTTTCATTTATAATGGGGTGCTTGTTGACAGTATTGGTTCATGGTCTCAA
>NA_v005_round_4_probe_46
AGCAAAAGCAGGAGTTTAAAATGAATCCAAATCAGAAAATAATAACTATAGGCTCCGTATCATTGGGGTTGGTTGTATTCAATGTTCTATTGCACATCGTGAGCATCATAGTAACAGTAT
>NA_v005_round_4_probe_47
TTGCAACAATATGTTTCCTCATGCAGATTGCCATTCTAGCAACGACTGTAACACTGCATTTCAAGCAAAACGGATGCAGTATCCCCTCGAACAATCAAGTAGTGCCATGTGAACCAATCA
>NA_v005_round_4_probe_48
TGGTGTGCAGGACATTATAGACAATGATAATTGGTCTGGATACAGTGGGAGTTTCAGTATTAGAGGAGAAACGACTGGTAGGAATTGCACTGTGCCGTGCTTCTGGGTTGAGATGATAAG
>NA_v005_round_4_probe_49
ATGCTCAATATGGTTTAGCCATTACAACCAAGTGACACAAACGCATGAACAACCCTGTTCCAACAACACAACAAATTACTATAATGAGACCTTTGTTAATGTCACCAATGTGCAGAACAA
>NA_v005_round_4_probe_50
TAGCCACATGATTCAGATCGAGCACCCAAACCAACATGGGCCATGCAATCAAAGCATCAATCTTTACACTGAGCGGGCTGCAGCCCCAGAGACATTATCGGGCAATTCCTCTCTCTGCCC
>NA_v005_round_4_probe_51
AATGGATGGACTGAGACGGATGATAGTTTCTTAGTGAAGCAAGACATCGTAGCAATAACTGACTGGTCAGGGTATAGCGGGAGTTTTGTCCAGCATCCAGAACTGACAGGATTAGATTGC
>NA_v005_round_4_probe_52
GACCCCAATGGATGGACAGAGACGGATAACAGTTTCTCTGTGAAGCAAGACATTGTTGCAATAACTGATTGGTCAGGATATAGCGGAAGTTTTGTTCAGCACCCGGAACTGACAGGACTA
>NA_v005_round_4_probe_53
GAGTTGGAGAAGCAATATATTGAGAACACAAGAGTCTGAATGTGCCTGCATAAATGGTTCTTGCTTTACCATAATGACTGATGGGCCGAGTAATGACCAGGCCTCATACAAAATTTTCAG
>NA_v005_round_4_probe_54
AAATCAGAAGATAATAACAATTGGCTCTGTCTCGCTGACCATTGCAATAATATGTTTCCTCATGCAAATTGCCATCCTAGCAACGACTGTGACATTGCACTTCAAGCAAAATGACTGCAG
>NA_v005_round_4_probe_55
TATGGAGATGGAGTTTGGATAGGAAGAACAAAAAGCTTGGAGTCCAGGAGCGGGTTTGAGATGGTCTGGGACGCAAATGGGTGGGTGTCAACAGATAAGGACTCAAATGGTGTGCAGGAC
>NA_v005_round_4_probe_56
GCAGGAGTGAAAATGAATCCAAATCAGAAGATAATAACAATTGGCTCTGTCTCTCTAACCATTGCAACAGTATGTTTCCTTATGCAGATTGCCATTCTGGCAACAACTATAACACTGCAC
>NA_v005_round_4_probe_57
GTGACAATGAATCCAAATCAGAAGATAATATGCATCTCAGCTACAGGAATGACACTATCGGTAGTAAGCCTTCTGATAGGAATTGCCAACTTAGGTTTGAACATAGGACTCCATTACAAG
>NA_v005_round_4_probe_58
ATGAATCCAAACCAGAAGATAATAACCATTGGATCGATCTGTATGGTAGTTGGAATAATCAGCCTGGTGTTACAAATTGGAAACATAATATCAATATGGGTTAGCCACATGATTCAGACC
>NA_v005_round_4_probe_59
TGGAGACAATCCCAGGCCAGTGGATGGCACAGGATCGTGCAATGGCCCAATCAACAATGGGAAGGGAAGATACGGGGTAAAAGGTTTTAGCTTTAGGTATGGGGATGGAGTCTGGATAGG
>NA_v005_round_4_probe_60
AGACAACTGGACTGGAACCAACAGGCCAGTATTGGTTATCTCTCCAGATTTGTCTTACAAAGTCGGGTACTTATGTGCAGGTCTCCCCAGCGACACTCCAAGAGGAGAGGATAGTCAGTT
>NA_v005_round_4_probe_61
TTGCAACAATATGTTTCCTCATGCAAATTGCCATCCTAGCAACGACTATAACACTGCACTTCAAGCAGAATGAATGCGACATCCCCTCGAATAATCAAGTAATGCCATGTGAGCCAATCA
>NA_v005_round_4_probe_62
GACCTTCTTTTTAACCCAGGGAGCCTTGTTGAATGATAAGCATTCTAATGGGACCGTCAAAGACAGAAGCCCTTACAGAACCTTGATGAGTTGCCCTGTGGGTGAGGCTCCTTCCCCATA
>NA_v005_round_4_probe_63
AGTATGTAGAGAGGCCAGAGAGTGATCATTTTATGAACAATACAGAGCCATTGTGTGACGCTAAGGGTTTTGCACCCTTTTCCAAAGACAATGGAATAAGAATTGGATCGAGAGGCCATG
>NA_v005_round_4_probe_64
TACGGGGTGAAAGGATTTTCATTTAGGTATGGTAATGGCGTTTGGATAGGTAGAACCAAGAGCACTAGTTCCAGGAGCGGGTTTGAAATGATTTGGGATCCCAATGGCTGGACAGAGACT
>NA_v005_round_4_probe_65
ATTCAATGTTCTGCTGCATGTCGTGAGCATCATAGTGACAGTATTAGTCCTTGGGAGAGGTGGAAACAACGGGATCTGTAACGAGACAGTAGTGAGGGAATACAATGAGACAGTCAGGAT
>NA_v005_round_4_probe_66
ATACATGATAGGACTCCCCATCGAACCCTTTTGATGAACGAGTTGGGTGTTCCATTCCATTTGGGGACCAAACAAGTGTGCATAGCGTGGTCCAGCTCAAGCTGCCATGATGGAAGAGCA
>NA_v005_round_4_probe_67
GACATACTAAGAACTCAAGAATCTGAATGTCAATGTATTGATGGGACCTGTGTTGTCGCTGTTACAGATGGCCCTGCGGCTAGTAGTGCAGACCATCGAATTTACTGGATACGGGAAGGG
>NA_v005_round_4_probe_68
TCAGGGTCATTGGTGGCTGGACCACGGCTAATTCCAAGTCACAGGTCAATAGACAAGTCATAGTTGACAATAATAACTGGTCTGGTTATTCTGGTGTTTTCTCTGTCGAAGGTAAAAGCT
>NA_v005_round_4_probe_69
TCAAGTTGCCATGACGGAAAAGCATGGTTGCACGTTTGTGTTACCGGGGATGATAGAAATGCGACTGCTAGTTTTATTTATAATGGGATACTTGTTGACAGTATTGGTTCATGGTCTCAA
>NA_v005_round_4_probe_70
TCATCTGTCGACCAAACAAGTGTGCATAGCATGGTCCAGCTCAAGCTGTCATGATGGGAAAGCATGGTTGCATGTTTGTGTTACTGGGGATGATAGAAATGCAACTGCCAGCATCATTTA
>NA_v005_round_4_probe_71
AGCAGGACATCAAGATCAGGGTTTGAAATCCTGAAAGTCAGAAATGGTTGGGTACAAAATAGTAAAGAGCAGATCAAAAGGCAAGTTGTGGTCGATAACTTGAATTGGTCAGGATACAGT
>NA_v005_round_4_probe_72
TGAAGAACTAGGAGGAAATGCTCAACACATTGAAGAATGCTCCTGCTATGGAGCAGGAGGAGTGATCAAATGCATCTGCAGAGACAATTGGAAGGGAGCAAATAGACCAGTAATCACTAT
>NA_v005_round_4_probe_73
AGCAAGCTGTGGCTTCAGTGACTTTAGCAGGCAATTCCTCTCTTTGCCCTATTAGTGGCTGGGCCATATACAGTAAGGACAATGGTATAAGAATTGGTTCCAAGGGGGATGTATTTGTTA
>NA_v005_round_4_probe_74
GTGCCATGGAGGAATATGTCCAGTGGTCATGACAGATGGTCCGGCAAACAACAGGGCAGAAACTAAAATAATCTATTTCAAAGAAGGAAAGATAAAGAAAATCGAAGAACTGAAGGGGGA
>NA_v005_round_4_probe_75
AAACTCATGGCACATTCTGTCAAAAGACAATGCAATAAGAATAGGGGAGGACGCTCATATACTAGTCACAAGGGAGCCCTACTTGTCCTGTGATCCACAAGGCTGCAGGATGTTTGCCTT
>NA_v005_round_4_probe_76
TTGTGTCACTGGGGATGATAGAAATGCGACCGCTAGTTTCGTTTATGATGGGATGCTTGTCGACAGTATCAGTTCGTGGTCTCAAAATATCCTCAGAACTCAGGAGTCAGAGTGCGTTTG
>NA_v005_round_4_probe_77
GCAGTGTCAAATCACAGGATTTGCACCTTTCTCTAAGGACAATTCAATTCGGCTTTCTGCTGGTGGGGACATCTGGGTGACGAGAGAACCTTATGTGTCATGCGATCCTGGTAAATGTTA
>NA_v005_round_4_probe_78
AATTTTCTTGCTGAACAGGCTGTTACTTCAGTGACATTAGCGGGCAATTCATCTCTTTGCCCTATTAGTGGGTGGGCAATATACAGTAAGGACAACGGTATAAGAATTGGGTCCAAGGGG
>NA_v005_round_4_probe_79
CAATGGCACAACACTAGTGTAGTTGAATACATACCATATTTGAGTGGAGGCACTTACACAAACAATACAGAAGCAGTATGTGACGTCAAGGGCTTTGCACCTTTCTCAAAGGACAACGGA
>NA_v005_round_4_probe_80
GATAGCTCTAGCAATAGTAATTGCAAGGATCCTAATAATGAGAGAGGGAACCCAGGAGTGAAAGGGTGGGCATTTGACTATGGAAGTGATGTCTGGATGGGAAGAACAATCAGCAAGGAT
>NA_v005_round_4_probe_81
TGGTAAATGTTATCAGTTTGCACTCGGGCAGGGGACCACACTAGACAACAAACATTCAAATGGCACAATACATGATAGAATCCCTCATCGGACCCTTTTGATGAACGAATTGGGTGTTCC
>NA_v005_round_4_probe_82
TATGGTGGTATACTTGTTGATAGCATTGGTTCATGGTCTAAAAATATCCTCAGAACTCAGGAGTCAGAATGTGTTTGCATCAATGGAACCTGTGCGGTAGTAATGACGGATGGCAGTGCT
>NA_v005_round_4_probe_83
AGGGTTTTCATTTAGATACGGTAATGGTGTTTGGATTGGAAGAACAAAAAGCACTAGTTCCAGAAGCGGCTTTGAGATGATTTGGGATCCGAATGGATGGACTGAGACGGACAGTAGTTT
>NA_v005_round_4_probe_84
AAAGTGGAATGTGTTTGCCGGGATAATTGGAATGGAATGAATAGACCAATTTTGGTTTTTGATGAGGACCTGGACTATGAGGTGGGTTATTTATGTGCTGGAATACCGACAGACACTCCA
>NA_v005_round_4_probe_85
TCTGTCGGGTGGTCTGCTACGGCCTGTCATGATGGGAAAGAATGGATGGCTATAGGAGTGAGTGGTGCAGACGATGATGCTTATGCCGTTATTCATTATGGAGGGATACCAACAGACGTG
>NA_v005_round_4_probe_86
AGCCCATTCCGAGCTCTCGTGAGCTGGGAGATGGGTCAAGCGCCCAGTCCATACAATGTTAGGGTCGAATGCATAGGATGGTCAAGCACATCATGCCATGATGGCATATCAAGAATGTCG
>NA_v005_round_4_probe_87
TTGGATGGGAAGGACAATCAGCAAGGATTCACGCTCAGGTTATGAGACTTTCAGAGTCACTGGTGGTTGGACCACAGCTAATTCCAAATCCCAGGTAAATAGACAAATCATAGTTGACAA
>NA_v005_round_4_probe_88
CCTGATGCTAGTGAGGTAATGTGTGTATGCAGGGACAACTGGCATGGTTCGAATCGACCATGGGTGTCTTTCAATCAGAATCTAGACTACCAAATAGGATACATATGCAGCGGGGTCTTT
>NA_v005_round_4_probe_89
ATCAGGGGTACGGGGTAAAAGGCTTCGGATTCCGGCAGGGAACTGACGTATGGATGGGGCGAACAATTAGTCGAACCTCTAGGTCAGGGTTTGAAATACTAAGAATAAAGAATGGTTGGA
>NA_v005_round_4_probe_90
CGAAAGAGAGTCACGTCAAGAACCTGAGTTTTTAAACAACACAGAACCTCTCTGCAATGTATCCGGGTTTGCAATAGTCTCCAAAGACAATGGAATCAGAATTGGGTCAAGGGGACATGT
>NA_v005_round_4_probe_91
CCAACACATTGAAGAATGTTCATGCTATGGGGCAGCAGGAGTAATCAAATGTGTATGCAGGGACAATTGGAAAGGGGCAAATCGGCCAATAATCATTATAGATCCTGAAATGATGACTCA
>NA_v005_round_4_probe_92
AGTATAGACAATAGTATACGAATTGGTTCCAAAGGGGATGTGTTTGTTATGAGAGAACCATTCATCTCATGCTCTCATTTGGAATGTAGAACCTTTTTCTTGACCCAAGGAGCCCTATTA
>NA_v005_round_4_probe_93
TCTCTACATCTAAAAGAAACAGGACCCAAACAGGAAGAGAATTTGACATGCATGACTACCAAAGAAACTGAATTGGGAACACCAAGCTATCTGCTGTTGAACAAGAGTCTATGCAATGTT
>NA_v005_round_4_probe_94
CATACAATTCGAGATTTGAATCAGTTGCCTGGTCAGCAAGCGCATGCCATGATGGTGTGAGCTGGTTAACAATTGGGGTTTCTGGGCCAGATAATGGGGCGGTGGCTGTACTAAAATACA
>NA_v005_round_4_probe_95
TGCTAGTTTCATCTATGATGGGATGCTCGTTGATAGTATGGGTTCATGGTCTCAAAATATTCTCAGAACTCAGGAGTCAGAGTGTGTCTGCATCAATGGGACTTGTACAGTAGTAATGAC
>NA_v005_round_4_probe_96
TGCCCCATTAGGGGATGGGCTGTACACAGTAAAGACAACAGTATAAGAATTGGTTCCAAGGGGGATGTGTTTATAATTAGAGAGCCGTTCATCTCATGCTCTCATTTGGAATGCAGAACT
>NA_v005_round_4_probe_97
TTTGTCATTGAGAACGACGGCTGTTTTCAACCTTGCTTTTATGTTGAGCTCACACGGGGAGTGCCAAACAAAAATGAGGATGTTTCTTGGACCAGTAACAGTATAGTTACTTTCTGTGGG
>NA_v005_round_4_probe_98
CAGAATACTATTTATTAGAGAGGGGAAAATCGTACACATCAGCCCATTGTCAGGAAGTGCTCAGCATGTTGAGGAATGCTCCTGTTACCCCCGATATCCAGAAGTTAGATGTGTTTGCAG
>NA_v005_round_4_probe_99
ATAACAGTTGGCTCTGTCTCTCTGGCCATTGCAACAATATGTTTACTAATGCAGATTGCCATTCTGGCAACGACTGTGACACTGCACTTCAAGCAAAATGAATGCAATATACCCTCGAAA
>NA_v005_round_4_probe_100
CGAACAGACCAGTAATCATTATAGATCCTGAAATGATGACTCACACAAGTAAGTATTTGTGTTCAAGGGTACTAACTGATACGAGCCGCCCCAATGATCCCACTAGCGGGAACTGTGATG
>NA_v005_round_5_probe_1
GCTTTTGACTATGGAAATGATGTTTGGATGGGAAGAACAATCAGCAAGGATTCACGTTCCGGTTATGAAACTTTCAGAGTCATCAATGGTTGGACAACGGCTAACTCCAAATCGCAGGTA
>NA_v005_round_5_probe_2
TAGGAGTCCACCAAACTGTGGTATACCCAACAATAACATCCCCAGTGGTACCAAACTGCAGTGACACCACAATTACATACAACAACACTGTGGTAAACAACATAACAACAACAATAATAA
>NA_v005_round_5_probe_3
ATGTGACCAACATCCTGTTAGTTAAAGAAGAAAACAAAATGTTTACAAATCTTTCTAAACCCTTGTGTGAAGTAAACTCATGGCATATTCTATCCAAGGACAATGCGATTAGAATAGGAG
>NA_v005_round_5_probe_4
ACAGCAAAGACAACGGCATAAGAATCGGTTCCAAAGGGGACGTTTTTGTAATAAGGGAGCCATTTATTTCGTGTTCTCATCTGGAATGTAGAACCTTTTTCTTGACCCAAGGTGCCTTGT
>NA_v005_round_5_probe_5
AACATTCTCAGAACTCAGGAGTCAGAATGTGTCTGCATCAATGGAACATGTACAGTAGTGATGACTGATGGGAGTGCATCAGGAAGGGCTGATACTAGGATACTATTTATTAAAGAGGGG
>NA_v005_round_5_probe_6
GGCAGGGAACCACATTGAACAACAAACACTCAAATGGCACAATACATGACAGGATTCCCCATCGAACTCTTCTGATGAACGAACTGGGTGTCCCGTTTCATCTGGGGACAAAACAAGTGT
>NA_v005_round_5_probe_7
TGTATATGCAGGGACAATTGGCAAGGGGCCAACAGACCAGTGATCGAAATAGATATGACTGCCATGGAGCATACAAGTCAATATCTATGCACAGGGGTCCTCACAGACACAAGCAGACCA
>NA_v005_round_5_probe_8
GACAGGAAGTGCTCAGCATATAGAGGAATGTTCTTGTTACCCTCGATACCCCAACGTCAGATGCGTCTGTAGAGACAACTGGAAGGGCTCTAATAGGCCAGTTATAGATATAAATATGGC
>NA_v005_round_5_probe_9
GATTACAGCATTGATTCCAGTTATGTATGCTCAGGGCTCGTTGGTGACACACCCAGAAATGACGACAGCTCTAGCAGTAGCAATTGCAGAGATCCTAATAATGAAAGAGGGAACCCAGGA
>NA_v005_round_5_probe_10
TGTGGTGGACTTCGAATAGTATCGTCGTATTTTGTGGTACTTCTGGTACTTATGGAACAGGCTCATGGCCTGATGGAGCGAATATCAACTTCATGCCTATATAAGCTTTCGCAATTTTAG
>NA_v005_round_5_probe_11
CATTAAAAAGTTGGAAAGGCAACATCATGCGAACACAAGAGTCTGAATGTGTGTGTCAAGATGAATTTTGTTACACTTTAATTACAGACGGTCCGTCTGATGCACAGGCTTTCTACAAGA
>NA_v005_round_5_probe_12
AACAACAATAATAAATAAAGCGGAAAAGCAGTTCAAGCCCTCACTGCCACTGTGTTCCTTCCGAGGTTTCTTCCCCTTCCATAAGGACAATGCAATACGATTGGGTGAGAACAAAGATGT
>NA_v005_round_5_probe_13
CCTGATTCAGGGAAAGTGATGTGCGTCTGTAGGGATAATTGGCACGGTTCGAATCGACCATGGGTGTCTTTCAACCAAGACCTGGAGTATAAGATAGGATACATCTGCAGCGGAGTGTTT
>NA_v005_round_5_probe_14
TGCATAGGGTGGTCAAGCACGTCATGCCATGACGGCGTATCAAGAATGTCTATATGCATGTCGGGGCCGAACAACAATGCGTCAGCGGTGGTATGGTATGGGGGTAGACCAGTAACAGAA
>NA_v005_round_5_probe_15
ATGCATGACAGGGAACGATAATGATGCAAGTGCCCAAATAATATATGCAGGGAGAATGACAGACTCCATTAAATCATGGAGAAAGGACATATTGAGGACTCAGGAGTCCGAATGTCAATG
>NA_v005_round_5_probe_16
GTGAAAGGATGGGCATTTGACGATGGTGATGATATCTGGATGGGAAGAACAATCAGTAAAGACTCGCGATCAGGCTATGAGACTTTTAGGGTCATTGGTGGTTGGACCATTGCCAATTCC
>NA_v005_round_5_probe_17
TATTTTCACAAAGGACTAATAATAAAAGAGGAAGCCCTCAAAGGATCAGCCATGCACATAGAGGAATGCTCGTGCTATGGGCACAATTCAAAGGTAACTTGTGTATGCAGAGACAACTGG
>NA_v005_round_5_probe_18
AAATGGGGATAATACATGGCTTGGTAGGACCATCAGTCCCAGATCAAGAAGTGGATTTGAAATGCTGAAAATACCTAACGCAGGTATTGATCCCAATTCTAGAATAGCTGAGCGGCAGGA
>NA_v005_round_5_probe_19
GAAGCAGCATTTCCTTTTGTGGTGTAAATAGCGACACTGTGGGTTGGTCTTGGCCAGACGGTGCTGAGTTGCCATTTACCGTTGACAAGTAGTTTGTTCAAAAAACTCCTTGTTTCTACT
>NA_v005_round_5_probe_20
ACCAAACAAGTGTGCATAGCATGGTCTAGCTCAAGCTGCCATGACGGAAGGGCTTGGTTACACGTTTGTGTCACTGGGGATGATAGAAATGCAACTGCTAGCTTCATTTATGACGGAATA
>NA_v005_round_5_probe_21
ACACTACATTTCAATCAGAATGAATGCAGCAAACCCTCGAATAACCAAGTAGTGCCATGTGAGCCAATCATAATAGAAAGGGACATAGTGCATCTGAATAGCACTACCATAGAGAAGGAA
>NA_v005_round_5_probe_22
CATTGATGTTTACTGTATATGCAGGGACAATTGGAAGGGCTCTAACAGACCTTGGATGAGAATCAGCAACGAGACTATACTGGAAACAGGGTGTGTGTGCAGTAAATTTCACTCAGACAC
>NA_v005_round_5_probe_23
TGCCTACCAAGCCAAATTCGAGTCCGTAGGATGGTCTGCAACAGCCTGCCATGATGGGAAAAAATGGATGGCCATAGGGGTGAGTGGTGCAGACGATGACGCTTATGCTGTTATTCATTA
>NA_v005_round_5_probe_24
AATAACTGAAACAGAAAAGCATTTCAAGCCCTCACTACCACTGTGCCCTTTCAGAGGATTTTTCCCTTTTCATAAGGACAATGCAATAAGATTAGGTGAGAACAAAGACGTCATAGTCAC
>NA_v005_round_5_probe_25
CTATATGGGTTAGCCACTCAATTCAAACTGGAGACAAAAAACATCCAGAAACATGTAATCAGAGCATCATTACCTATGAGAACAATACATGGGTGAACCAGACATATTTAAACATCAGTG
>NA_v005_round_5_probe_26
TTCAAGCATGATGAATGCACCAACTCCTCAGACAATCAGGCAGTGCCATGTGGATCAATCATAATAGAAAGGAACGTAACAGATATAGTGCATCTAAATAGCACTACCTTAGAAAAGGAA
>NA_v005_round_5_probe_27
TCTCTAATTCGTTTCCCAATAGGAACGGCTCCAGTACTAGGAAATTACAAAGAGATATGCATTGCCTGGTCAAGCAGCAGTTGCTTTGACGGGAAAGAGTGGATGCACGTGTGCATGACA
>NA_v005_round_5_probe_28
GCCATGATGGTATTAGATGGCTAACAATTGGAATTTCCGGTCCGGATAATGGGGCTGTGGCTGTGCTGAAATACAATGGCATAATAACAGACACCATCAAAAGTTGGAGGAACAACATAC
>NA_v005_round_5_probe_29
TTGAATAGTACTACCATAGAGAAGGAAATTTGTCCTAAAGTGGCAGAATACAAGAATTGGTCAAAACCACAATGTCAAATTACAGGGTTCGCTCCTTTCTCAAAGGACAACTCAATTAGG
>NA_v005_round_5_probe_30
GTATTTGAACATCAGTGTCACTAATTTGGCGGCTGAACAGGACAGAACCCCAAAAGTATTAGCCGGTAACTCCTCCCTTTGCCCCATCAGTGGATGGGCCATATACAGCAAAGACAACGG
>NA_v005_round_5_probe_31
TACCACTACGAGGAGTGCTCCTGTTATCCTGATGCAGGCGAAATCATGTGTGTGTGCAGGGATAACTGGCATGGCTCGAATCGGCCGTGGGTATCTTTCAATCAAAATCTGGAGTATCAA
>NA_v005_round_5_probe_32
ATACCCCCAGGCCAGCCGATCCTTCGACAGTCTCGTGTGATTCCCCAAGTAACGTCAATGGAGGACCTGGAGTCAAAGGATTTGGCTTCAAAACTGGTGATGATGTATGGCTGGGAAGGA
>NA_v005_round_5_probe_33
TGCTAGTTTCATTTATGACGGGAGGCTTGCTGACAGCATTGGTTCGTGGTCTAAAAATATTCTCAGAACACAGGAGTCGGAATGTGTTTGTATCAACGGAACTTGCACAGTAGTAATGAC
>NA_v005_round_5_probe_34
ACACTGCATTTTAAGCAACATGAATGCAACTCCCCTGTAATCAACCAAGTGACCCCATGTGAACCAATCATAGTAGAGAGGAACATAACAGAGATAGTGTATTTGAACAGCACCACCATA
>NA_v005_round_5_probe_35
CATAGGTTCATGCATTAACCCCAGTGGGAATCAGGGATATGGAGTAAAGGGTTTTGGATTCAGACAAGGAAATGATGTGTGGATAGGAAGAACCATTAGTCGGACATCAAGATCCGGATT
>NA_v005_round_5_probe_36
ATACCCCCAGGCCAGTCGATCCTTCAACAGTATCATGTGATTCTCCAAGTAATGTCAATGGAGGACCTGGAGTCAAAGGTTTTGGTTTCAAGACGGGTAATGATGTATGGTTGGGAAGAA
>NA_v005_round_5_probe_37
CGGAATCCTCACTGATACTAGCAGACCCGGGGACAAATCTACTGGTGATTGTTCCAATCCAATAACTGGAAGTCCTGGCGCTCCGGGAGTGAAGGGGTTTGGGTTTCTAAATGGGGATAA
>NA_v005_round_5_probe_38
TTATTGTATTTTGTGGGACTTCAGGTACATATGGAACAGGCTCATGGCCTGATGGGGCAGATATCAATTTCATGCCTATATAAGCTTTCGCAATTTTAGAAAAAACTCCTTGTTTCTACT
>NA_v005_round_5_probe_39
TCAGAGGGAGACATGCGAATGGGACTATACATGATAGGAGCCCGTTCAGAGCCCTCATAAGCTGGGAGATGGGTCAAGCACCCAGCCCATATAATACTAGGGTCGAGTGCATAGGGTGGT
>NA_v005_round_5_probe_40
TCGGACATCAAGATCCGGATTTGAGATTCTGAAGGTCAAAAATGGCTGGATACAAAACAGTAAAGAACAAATCAAGAAACAGGTGGTGATTGACAATTCAAATTGGTCAGGATATAGTGG
>NA_v005_round_5_probe_41
AAACCCAGGAGTGAAAGGATGGGCTTTTGACTATGGAGATGACGTTTGGATGGGAAGAACAATCAGCAAGGATTCACGCTCAGGCTATGAGACTTTCAGAGTCATTGGTGGTTGGACTGT
>NA_v005_round_5_probe_42
TCAAAAGATAATAACCACCGGATCAATCTGTATGGTAATTGGAATGGTTAGCTTGATGTTGCAAATTGGGAACATAATCTCAATATGGGTTAGTCATTCAATTCAGACAGGGACTCAACA
>NA_v005_round_5_probe_43
AAGAATTGGGTCAAGGGGTCATATATTTGTTATCAGGGAACCGTTTGTCTCCTGTTCTCCTAGTGAATGCAGAACATTCTTTCTCACACAAGGCTCTCTACTTAACGACAAACACTCCAA
>NA_v005_round_5_probe_44
CCAATGGAACAGTGAAGGACCGGAGCCCTTATAGAACACTAATGAGCGTAGAAATAGGACAGTCTCCTAATGTGTATCAGTCAAGGTTCGAAGCTGTAGCTTGGTCAGCAACTGCATGTC
>NA_v005_round_5_probe_45
ATTAGTTTTCCCGAGGAAAACAAATGATGAACTCTGCAACGGAACAATCCTAAAGGAATACAATGAAACGGTGAGAATTGAAAAGGTGGTACAGTGGCACAACAGCAGCATTATTGAATA
>NA_v005_round_5_probe_46
ACTAAACACAGCAATGGAACCATCAAAGACAGGACACCGTATAGATCGCTAATCCGGTTTCCCATAGGGACTGCTCCAGTACTGGGTAATTACAAGGAGATATGTGTTGCTTGGTCAAGT
>NA_v005_round_5_probe_47
GACAACTCAGTCAGGCTTTCTGCTGGTGGGGACATTTGGGTAACAAGAGAGCCTTATGTGTCATGCAGCCCAAATAAGTGTTATCAGTTTGCACTTGGACAGGGAACAACGCTGGACAAC
>NA_v005_round_5_probe_48
GTACAATAGAAGGCCTGTTACAGAAATCAATACATGGGCTCGAAACATACTACGTACTCAAGAATCTGAATGTGTATGCCACAACGGTGTCTGCCCGGTGGTATTCACAGATGGGTCCGC
>NA_v005_round_5_probe_49
AGCAATGGGCAGGCTTCATACAGGATTTTCAGAATAGAGAAAGGGAAAGTTGTCAAATCAGTTGAGTTAAAAGCCCCTAATTACCACTACGAGGAATGCTCCTGCTACCCTGATTCAGGG
>NA_v005_round_5_probe_50
TCCCAGACCAGCCGATCCTTCAACAATATCATGTGATTCCCCAAGTAATGTCAATGGAGGACCCGGAGTCAAAGGGTTTGGCTTCAAGACGGGCGATGATGTATGGTTGGGGAGGACTGT
>NA_v005_round_5_probe_51
TACAGTGGAAGTTTTGTCCAACATCCTGAATTAACAGGAATGGACTGCATAAGGCCTTGTTTTTGGGTAGAGTTAATCAGAGGACAACCCAAGGAGAGCACAATCTGGACTAGTGGAAGC
>NA_v005_round_5_probe_52
TGTGTGTGTAGAGATAATTGGACTGGGACCAATAGACCAGTTTTAGTGATATCTACAGATCTATCCTATCAGGTTGGGTATCTTTGTGCAGGTCTCCCTAGTGACACTCCGAGGGGAGAG
>NA_v005_round_5_probe_53
CATGATGGGAAGAAATGGATGACAATTGGAGTTACAGGGCCAGATGCGGAAGCCGTAGCAGTAGTCCATTATGGGGGGATTCCAACTGATGTGGTTAATTCCTGGGCTGGTAATATATTA
>NA_v005_round_5_probe_54
TCAAAATGAATCCAAATCAGAAGATAATAACCATTGGGTCAATCTGTATGGTAGTTGGAATAATCAGCTTGATATTACAAATTGGAAATATAATCTCAATCTGGGTTAGTCATTCAATTC
>NA_v005_round_5_probe_55
TTCCTGTTATCCTGATGCTAGCGAGGTGATGTGTGTATGCAGAGACAACTGGCATGGTTCAAATCGACCATGGGTGTCCTTCGATCAGAATCTAGAGTATCAAATAGGATACATATGCAG
>NA_v005_round_5_probe_56
AGACACACTAAAGAGCTGGAAGGGCAACATTATGCGAACACAAGAGTCCGAATGCGTGTGTCAGGATGAGTTTTGTTACACCTTGATCACAGACGGACCGTCCGATGCACAGGCTTTCTA
>NA_v005_round_5_probe_57
GCACAGTAGTAATGACTGATGGAAGTGCATCAGGAAGAGCCGATACGAGAATACTATTCATCAAGGAGGGGAAAATTGTTCACATTAGTCCATTGTCAGGGAGTGCTCAACACATAGAGG
>NA_v005_round_5_probe_58
CTTCTGGGTTGAACTAATCAGAGGGAGGCCCAAAGAGAAAACAATCTGGACTAGTGGGAGCAGTATATCTTTCTGTGGTGTAAATGGTGACACTGTAGGTTGGTCTTGGCCAGACGGTGC
>NA_v005_round_5_probe_59
CCGATGTGTACTGCATATGTAGGGACAATTGGAAGGGTTCCAACAGGCCTTGGATGAGGATCAACAACGAGACCATACTAGAAACAGGGTATGTATGTAGCAAATTTCATTCAGATACCC
>NA_v005_round_5_probe_60
TACCGTGATGACTGATGGTCCGAGCAATGGACAGGCTTCATATAAGATTTTCAGAATAGAGAAAGGGAGGGTTGTTAAATCAGTCGAGTTACAAGCACCTAATTATCACTATGAGGAATG
>NA_v005_round_5_probe_61
CAATAGCCCTAGGGATAATATCAGTAATCAAAGACCACAAGGCATACACATGCAACACAACTGAGGTGTACAATGAGACAGTGAGGGTGGAAATAGCAACCATCCCTGTCAACAACACCA
>NA_v005_round_5_probe_62
GGGAACCCAGGAGTGAAAGGTTGGGCCTTTGACAATGGAGATGATGTGTGGATGGGAAGAACAATTAGCAAAGATTCACGTTCAGGTTATGAGACCTTCAAGGTCATTGGTGGCTGGTCC
>NA_v005_round_5_probe_63
ACAGAGCCGAAACAAAAATAATTTATTTCAAAGAGGGAAAAATACAGAAAATAGAGGAATTGACAGGGAGTGCACAGCATATAGAAGAATGCTCATGCTATGGAGCAGAAGAAATGATTA
>NA_v005_round_5_probe_64
CAGACACCCCCAGGCCAGCTGACCCCTCAACAATATCATGTGACTCCCCAAGCAATGTCAATGGAGGACCCGGAGTGAAGGGATTTGGTTTCAAAACCGGCAACGATGTATGGTTAGGTA
>NA_v005_round_5_probe_65
CTGGTAATATATTAAGGACTCAAGAATCTTCTTGCACATGCATCCAAGGTGATTGTTACTGGGTGATGACAGACGGGCCAGCAAACAATCAAGCACAGTACAAAATATTTAAAGCTAATC
>NA_v005_round_5_probe_66
AGGGGGCGGCCTAAAGAGAGCACAATTTGGACCAGTGGGAGCAGCATATCTTTTTGTGGTGTAAATAGTGACACTGTTAGTTGGTCTTGGCCAGACGGTGCTGAATTGCCATTCACCATT
>NA_v005_round_5_probe_67
AACACATAGAGGAGTGTTCCTGTTACCCTCAATACCCTGATGTCAGGTGTGTCTGCAGAGACAACTGGAAAGGCTCTAACAGGCCCATTATAAACATAAATATGGCAGATTACAGCATTG
>NA_v005_round_5_probe_68
AGTAGTGCAGACCACCGAATTTACTGGATACGGAAAGGGAAGATAATAAAGTATGAAGACATTCCCAAGACAAAGATACAGCATTTAGAGGAGTGTTCTTGCTATGTGGACACCGATGTG
>NA_v005_round_5_probe_69
TTCACTCAGACACTCCCAGGCCAGCCGACCCTTCAACAATGTCATGTGACTCCCCAAGCAATGTCAATGGAGGGCCAGGGGTAAAAGGGTTTGGTTTCAAAGCCGGCAATGATGTATGGT
>NA_v005_round_5_probe_70
GATTCCAGTTATGTGTGTTCAGGACTTGTTGGAGACACACCAAGAAACGATGATAGCTCCAGCAGCAGCAACTGTAGAGATCCTAATAATGAGAGGGGAAATCCAGGAGTGAAAGGATGG
>NA_v005_round_5_probe_71
TAAGCCCATTGTCAGGGAGTGCCCAGCACATAGAGGAGTGTTCCTGTTACCCCCGCCATTCAGACGTTAGGTGTGTTTGCAGGGACAATTGGAAAGGCTCTAATAGGCCAATTGTAGATA
>NA_v005_round_5_probe_72
GCAAGTCATAGTTGAAAGAGATAACAGGTCCGGTTATTCTGGTATTTTCTCCGTTGAAGGCAAAAGCTGCATCAACCGGTGCTTTTATGTGGAGTTGATAAGGGGAAGGAAAGAGGAAAC
>NA_v005_round_5_probe_73
GCAGCATTATTGAATATGTAGATCGACCAAAAAATCTCCTCTTTATGAACAATACAGAGCCATTGTGCAATGTCAAAGGCTTTGCACCTTTTTCTAAAGATAATGGAATAAGAATTGGGT
>NA_v005_round_5_probe_74
GAGGGAACCCAGGAGTAAAAGGATGGGCCTTTGATGATGGAAATGATGTTTGGATGGGAAGGACGATCAGTAAAGACACGCGCTCGGGCTATGAGACCTTCAGGGTCATTGGGGGTTGGA
>NA_v005_round_5_probe_75
CGTGGGCAGGAAACATATTAAGGACTCAGGAATCAGAGTGTGTATGCCATAATGGGATATGTCCTGTGGTGATGACGGATGGCCCAGCTAATAACAGAGCAGAGACAAAAATAATTTACT
>NA_v005_round_5_probe_76
TTCATTTCAAGGTAGGAGACACACCGGAAACAGGAACCCCTAGCATCAATGAGACAAACTCCACAACCACGATAATCAACTACAACACCCAAAACAATTTCACAAATGTGACCAATATTG
>NA_v005_round_5_probe_77
AGGAACAACGATTAGAGGGAAACACTCAAATGGAACAATACACGATAGATCCCAGTACCGCGCCCTGATAAGCTGGCCACTGTCATCACCACCCACAGTATACAACAGCAGGATAGAATG
>NA_v005_round_5_probe_78
AAACACAGCAATGGAACCATCAAAGACAGAACACCTTATAGATCACTGATTCGGTTCCCAATAGGAACAGCCCCAGTACTAGGGAATTACAAGGAGATATGTGTAGCTTGGTCGAGTAGC
>NA_v005_round_5_probe_79
TTTCTATATGGGTTAGCCACTCAATTCAAACTGGGGACCAAAAACGCCCAGAACCATGTAACCAGAGTATCATCACCTATGAAAATAATACCTGGGTCAATCAGACGTATTTGAACATCA
>NA_v005_round_5_probe_80
AATATTTAAAGCTAATCAGGGGAAAGTAATAGATCAAGCTGAAATTAAGTTTGATGGAGGTCATATTGAAGAATGCTCATGCTATCCCAATGAGGGGAAAGTGGAATGTGTGTGTAGAGA
>NA_v005_round_5_probe_81
TTAGTCATTCAATTCAGACTGGGAACCAAAACCAACCTGAAACATGCAATCAAAGCATCATTACTTACGAAAACAACACTTGGGTGAACCAAACATATATTAACATCAGCAATACCAATT
>NA_v005_round_5_probe_82
TGAGGCCTTGCTTCTGGGTGGAACTAATAAGGGGACGACCTAAAGAGAAAACAATCTGGACTAGTGGGAGTAGCATTTCCTTCTGTGGTGTAAGTGGTGACACTGTGGGTTGGTCTTGGC
>NA_v005_round_5_probe_83
AATGTCGGATTGAATGTATCTCTACATCTAAAGGAAAAGGGAACCAAACAGGAGGAGAATTTAACGTGCACGACCATTAATCAAAACAACACGACTGTAGTAGAAAATACGTATGTAAAT
>NA_v005_round_5_probe_84
AGATCATAACCATCGGGTCAATCTGTATGGTAATTGGAACAATCAGCTTGATTTTACAAGTTGGAAACACAATCTCAATATGGGTTAGTCATTCGATTCAGACCTGCATTACTCATGAAA
>NA_v005_round_5_probe_85
AATAGTGCAGACCACCGAATTTACTGGATACGAGAAGGTAAGGTAATGAAGTATGAAAACATTCCCAAAACAAAGATACAACATTTGGAAGAATGTTCTTGTTATGTGGACATCGATGTG
>NA_v005_round_5_probe_86
CTGACACAAGCCGACCTAATGACCCCGGAAGCGGAAACTGTGATGAACCGATAACCGGAGGGAGCCCAGATCCTGGCGTAAAGGGGTTTGCATTCTTGGATGGGGGGAACTCCTGGTTGG
>NA_v005_round_5_probe_87
GGAAAGGCAATTGTGGTCCAGTACTTTCTAATGGAGCAAATGGAGTGAAAGGATTCTCATTTAGATATGGCAATGGTGTTTGGATAGGAAGAACTAAAAGTATCAGCTCTAGAAGTGGGT
>NA_v005_round_5_probe_88
CAGTTGCTTGGTCAGCAAGTGCATGCCATGATGGAATGGGATGGCTAACAATCGGGATTTCCGGTCCAGATAATGGAGCAGTGGCTGTTTTGAAATACAATGGTATAATAACAGATACAA
>NA_v005_round_5_probe_89
AGAGAGGGAATCCAGGAGTGAAAGGCTGGGCTTTTGACGATGGAGGTGATGTGTGGATGGGGAGAACGATCAGCAAAGATTCACGCTCAGGTTACGAGACTTTCAAAGTTATCGGTGGTT
>NA_v005_round_5_probe_90
CTCAGGGCTTGTTGGCGACACACCGAGGAACGATGATAGCTCTAGCAACAGCAATTGCAGGGACCCTAATAATGAGAGAGGAAACCCAGGAGTAAAAGGGTGGGCTTTTGACTATGGAAA
>NA_v005_round_5_probe_91
CAGAGACAACTGGAAAGGCTCCAATAGGCCCATCGTAGATATAAATGTAAAGGATTATAGCATTGTTTCCAGTTATGTATGCTCAGGACTTGTTGGAGACACACCCAGAAAAAACGACAG
>NA_v005_round_5_probe_92
CAAGTAGAGGAGAGAGCAATTAGAGAATTCAATAACCTGACCAAAGGGCTCTGTACTATAAATTCATGGCACATATATGGGAAAGACAATGCGGTAAGAATTGGAGAGGACTCAGATGTT
>NA_v005_round_5_probe_93
CAAATAGGCCATGGGTATCTTTCAATCAGAATTTGGAGTATCAAATAGGATATATTTGCAGTGGGGTATTCGGAGACAACCCACGGCCAAATGATGGGACAGGTAGTTGTGGTCCAATGT
>NA_v005_round_5_probe_94
ATGGATGCATGTATGCATGACAGGGAATGATAAAGATGCAAGTGCTCAAATAATATATGCAGGGAAAATGACAGACTCCATCAAATCATGGAGAAAAGACATACTAAGAACCCAGGAATC
>NA_v005_round_5_probe_95
AAGCTTGGAATCCAGGAGCGGGTTCGAAATGATTTGGGACGCAAATGGGTGGGTATCAACAGATAAGGACTCAAATGGTGTACAGGACATTATAGACAATGACAACTGGTCTGGATATAG
>NA_v005_round_5_probe_96
ATTATAGATATAAATATGGCAGACTACAGTGTTGATTCCAGTTATGTGTGTTCAGGGCTTGTTGGCGACACACCAAGAAATGATGATGGCTCTAGCAACAGCAACTGCAGGGATCCTAAC
>NA_v005_round_5_probe_97
GATCACAGGGTTTACTGGATACGGGAAGGAAGAATAATAAAGTATGAAAATGTTCCCAAAACAAAGATACAACATTTAGAAGAATGCTCCTGCTATGTAGACATTGATGTTTACTGTATA
>NA_v005_round_5_probe_98
GGCAATGGTGTTTGGATAGGGAGAACTAAAAGCATTAGTTCAAGAAACGGTTTTGAGATGATTTGGGATCCGAACGGATGGACTGGGACAGACAATAACTTCTCAATAAAGCAAGATATC
>NA_v005_round_5_probe_99
ATTGGATCCCGAGGCGAAGTATTTGTCATACGGGAGCCCTTCATATCATGCTCCATCAGTGAATGCAGAACTTTTTTCTTAACTCAAGGAGCTCTTCTCAATGATAAACACTCGAATGGG
>NA_v005_round_5_probe_100
AGCAAAAGCAGGGTGATCGAGAATGAATCCAAATCAGAAACTATTTGCATTATCTGGAGTGGCAATAGCACTTAGTGTACTGAACTTATTGATAGGAATCTCAAACGTCGGATTGAACGT
>NA_v005_round_6_probe_1
AATTTGAGTCCGTTGGATGGTCTGCTACAGCCTGCCATGATGGGAAGGAATGGATGGCTATAGGGGTGAGTGGTGCCGACGATGATGCTTATGCTGTTATTCATTATGGAGGGGTACCAA
>NA_v005_round_6_probe_2
AGGATTGGTTCCAAAGGAGACATTTTTGTCATAAGAGAACCATTCATTTCATGCTCTCACTTGGAGTGCAGAACTTTTTTTCTGACCCAAGGCGCTTTGCTGAATGACAGGCATTCTAAT
>NA_v005_round_6_probe_3
ATGTCTCCAAATCAGAAGATAACAGCAATTGGCTCTGTTTCTCTAATCATTGCGATAATGTGTCTCCTCATGCAAATTGCCATCTTAACAACGACTATGACATTACATTTCGGGCAGAAA
>NA_v005_round_6_probe_4
AACAACAATAATAACTGAGGCAGAGAGGCCTTTCAAGCCTTCATTACCACTCTGCCCCTTTCAAGGGTTTTTCCCTTTCCACAAAGACAACGCAATACGACTGGGTGAGAACAAGGATGT
>NA_v005_round_6_probe_5
AGGGGAAAATTGTCCACATTAGTCCATTGTCAGGAAGTGCTCAGCATGTAGAGGAATGTTCTTGTTATCCCCGGTACCCAAACGTCAGATGTGTCTGCAGAGACAACTGGAAGGGCTCTA
>NA_v005_round_6_probe_6
TAACATTGCATTTCAAGCAGCATGACTGCAACTCCCCCCCAAACAACCAAGTAATGCTGTGTGAACCAACAATAATAGAAAGAAACACAACAGAGATTGTGTATCTGACCAACACCACCA
>NA_v005_round_6_probe_7
ATGCTCCTGTTATCCTGATTCTAGTGAAATCACATGTGTGTGCAGGGATAACTGGCATGGCTCGAATCGACCGTGGGTGTCTTTCAACCAGAATCTGGAATATCAGATAGGATACATATG
>NA_v005_round_6_probe_8
ACGGCATCAGGATTGGTTCTAAAGGTGACGTTTTTGTCATAAGAGAGCCATTTATCTCCTGTTCTCACCTGGAATGCAGAACCTTTTTCTTGACCCAAGGTGCATTATTGAATGACAAGC
>NA_v005_round_6_probe_9
ACCAATATCGTCCTAAATAAAAATGAGGAGAGGACATTTCTAAATTTAACTAAGCCTCTATGCGAGGTAAACTCATGGCACATCCTGTCAAAAGACAATGCAATAAGAATTGGGGAAAAC
>NA_v005_round_6_probe_10
AAACTGATGGTAGTTTCTCCGTGAAACAGGATATTGTAGCAATTACTGATTGGTCGGGCTATAGTGGAAGTTTCGTACAGCATCCAGAGCTAACAGGGCTGGATTGCATGAGACCTTGTT
>NA_v005_round_6_probe_11
ATTCAATCAGGCTTTCTGCTGGTGGAGACATTTGGGTAACAAGAGAACCTTACGTGTCATGCAGTCCAAATAAATGTTATCAATTCGCACTTGGACAGGGAACCACGCTGGACAATAAGC
>NA_v005_round_6_probe_12
GCCATTCAATTCAGACTGGAGAAAAAAACCACCCTGAGATATGCAACCAAAATGTCATTACATATGAAAACAACACATGGGTGAACCAAACTTATGTAAACATTAGCAATACCAACATTG
>NA_v005_round_6_probe_13
CTGCCCAGCGACACTCCAAGAGGGGAAGATGCTCAATTTGTCGGTTCCTGCACTAGTCCCATGGGAAATCAGGGGTATGGCGTGAAAGGTTTTGGATTTCGACAGGGAACTGATGTGTGG
>NA_v005_round_6_probe_14
GGCTGGGAATGCTCAACACATCGAAGAATGTTCATGCTATGGAGCAGTAAGGGTGATCAAATGCATATGCAGGGACAATTGGAAGGGGGCAAATAGACCAGTAATCACTATAGATCCAGA
>NA_v005_round_6_probe_15
TCGTACAAAATATTCAAAATGGAGAAAGGGAAGATTATTAAGTCGATTGAGCTGGATGCACCTAATTACCATTATGAGGAATGCTCCTGTTACCCTGATACAGGCAAAGTAGTGTGTGTG
>NA_v005_round_6_probe_16
AGGTAGCTTCATCGTCCAAACTGGTGGATGTTTCCAACCGTGCTTTTATGTTGAACTCATACGAGGGAGACCTAATAAGAATGATGATGTCTCTTGGACGAGCAACAGTATAGTCACATT
>NA_v005_round_6_probe_17
TTCAAGCAGAACGAGTACACAAACACCTCGACAAATCAAGTAGTGCCATGTGAATCAATCACAATAGAAAGAAACATAACGGAGATAGTGCATTTGAATGGCACTATCATAGAGAAGGAA
>NA_v005_round_6_probe_18
AGTTATACCTAGAAATGGAAACATTGGGAGTTGCAATGAAACAGTCATTAGGGAATACAACGAAACAGTAAGAATTGAGAAAATAACACAGTGGCACAATACCAACATCATTGAGTATAT
>NA_v005_round_6_probe_19
CATTACGGAGGAGTGCCTACTGATGCTGTTAATTCCTGGGCAGGAGATATATTAAGGACTCAGGAGTCATCTTGCACTTGCATCCAAGGTGATTGTTATTGGGTGATGACTGACGGCCCT
>NA_v005_round_6_probe_20
AGACCAGTATTGGTGATTTCTTCAGATTTGTCTTACAGAGTAGGATATTTATGTGCAGGTCTCCCTAGTGACACTCCAAGAGGAGAAGATAGTCAGTTCACGGGATCATGCACTAGTCCT
>NA_v005_round_6_probe_21
GGACTCCACTATAAGGTGGGTATTACACCAGATGTAAACATTCCAAACATAAGTGAGACCAATTCAACAACAACAATAATAAACAACAATACACAAAATAATTTCACAAATATCACAAAC
>NA_v005_round_6_probe_22
TATAAAGTCATGGCAGAAAAATATATTGAGAACCCAAGAGTCAGAATGCCAATGTTTACACGGAACTTGTGTTGTAGCAGTGACAGATGGACCAGCGGACAATAAGGCTGATCACCGGGT
>NA_v005_round_6_probe_23
AGCAAAAGCAGGAGTTTAAAATGAATCCAAATCAGAAGATTATAACCATTGGATCAATCTGTATGGTAACTGGAATAATCAGCTTGATTTTACAAATTGGAAACATAATCTCAATATGGA
>NA_v005_round_6_probe_24
ACAATATCGTGTGACTCTCCTAGTGGAATTGAGGGCAGAAGAGGGGTTAAAGGTTTCGGATTTAAAGTTCAGAATGATGTGTGGCTTGGGAGGACAATATCATATAGCAGCCGGTCAGGA
>NA_v005_round_6_probe_25
CTCAATTCAACTTGGGAATCGAAATCAGATTGAAACATGCAATCAAAGCGTCATTACTTATGAAAACAACACTTGGGTAAATCAGACATATGTTAACATCAGCAACACCAACTTTGCTGC
>NA_v005_round_6_probe_26
AATGGGCGGCCTATCACAGAAATTAATACGTGGGCCCGAAACATATTGAGAACCCAAGAATCTGAATGTGTATGCCACAATGGGATATGTCCAGTAGTGTTCACTGACGGTTCTGCTACT
>NA_v005_round_6_probe_27
CAACTTTCTTGCTGAGCAAGCTGTGGTTTCAATGGCATTAGCGGGTAATTCATCTCTTTGCCCAATCAGTGGATGGGCTATATACAGCAAGGACAACGGTATAAGAATTGGTTCAAAAGG
>NA_v005_round_6_probe_28
ACCAACTTTGCTGCTGGACAGTCAGTGGTTTCCGTGAAATTAGCGGGCAATTCCTCTCTCTGCCCTGTTAGTGGATGGGCTATATACAGTAAAGACAACAGTATAAGAATCGGTTCCAAG
>NA_v005_round_6_probe_29
ATACCAACATTGCTGCTGGACAGGGCGTGACTTCAATAATACTAGCCGGCAATTCCTCTCTTTGCCCAATAAGTGGGTGGGCTATATACAGCAAAGACAATAGCATAAGGATTGGTTCCA
>NA_v005_round_6_probe_30
TCACGGGGGATGACAGAAATGCGACTGCTAGCTTCATTTATGGTGGGATGCTCGTCGATAGCATTGGTTCTTGGTCTAAAAATATACTCAGGACCCAGGAATCCGAATGCGTTTGCATCA
>NA_v005_round_6_probe_31
GGGACAGGCAGCTGTGGTCCAGTGTCTTCTAATGGAGCATATGGAGTAAAGGGGTTTTCATTTAGATACGGCAAGGGTGTTTGGATAGGGAGAACTAAAAGCACTAGTTCCCGGAGTGGA
>NA_v005_round_6_probe_32
GTAAGGAGCAGGTGAAAAAACAGGTAATTGTTGATAATTTAAATTGGTCAGGGTACAGTGGATCTTTCACCCTGCCAGTTGAATTGACTGGGAAAGACTGCCTAGTTCCCTGTTTTTGGG
>NA_v005_round_6_probe_33
AGTTTTGTCCAAAAGTATTAGAATACAGGAATTGGAAGAAACCACAGTGTCAGATTACAGGGTTCGCTCCCTTTTCCAAAGACAATTCAATCCGGCTTTCTGCTGGTGGGGACATTTGGG
>NA_v005_round_6_probe_34
GTCAAGTAGCAGTTGCTTTGACGGAAAAGAATGGATGCATGTTTGTATCACTGGGAATGACAATGACGCCACAGCGCAGATAATCTATGCAGGGACAATGCGAGATTCTATAAAGTCATG
>NA_v005_round_6_probe_35
GGAAATATCCTCAGAACCCAAGAGTCAGAGTGTGTATGCCATAAAGGAATTTGTCCAGTAGTCATGACAGATGGACCAGCAAACAATAAAGCAGCAACTAAGATAATCTATTTCAAAGAA
>NA_v005_round_6_probe_36
GAACAAGGATGTCATAGTCACAAGGGAACCCTACATTAGCTGCGATAACGATCACTGCTGGTCCTTTGCTCTTGCTCAAGGAGCGCTATTAGGGACCAAACATAGCAATGGAACCATCAA
>NA_v005_round_6_probe_37
TTCAAAATTTGAGTCTGTTGCCTGGTCAGCAAGCGCATGCCATGATGGTGTAAGCTGGTTAACAATTGGGATCTCCGGACCAGATAATGGGGCAGTGGCTGTGCTTAAGTACAATGGTAT
>NA_v005_round_6_probe_38
ATGTATGCATTGCACCAAGGAACGACCATTAGAAACAAGCATTCAAATGGAACAATACACGACAGAACTGCTTTCAGAGGATTAATATCAACTCCTCTGGGAAGCCCTCCTGTGGTCAGC
>NA_v005_round_6_probe_39
AGCAAAAAGGTCGAGGTTTTGAATAACAAGAATTGGTCAGGATACAGTGGATCTTTCACCATCCCCACCGCAATGACAAGCAAAAGCTGTTTGGTTCCATGCTTTTGGCTGGAAATGATC
>NA_v005_round_6_probe_40
GATAAGAGGGCAACCTAAAGAAAGGACCATATGGACTAGTGGTAGTAGCATTGCTTTCTGTGGTGTTAATTCTGATACCACAGGTTGGTCATGGCCCGATGGCGCTCTATTGCCCTTTGA
>NA_v005_round_6_probe_41
ATGATAAACATTCCAATGGAACCATTAAAGACAGGAGCCCATATCGAACCCTAATGAGCTGTCCTATTGGTGAAGTTCCCTCTCCATACAACTCAAGATTTGAGTCAGTCGCTTGGTCAG
>NA_v005_round_6_probe_42
CTTTGCTCTCGCCCAAGGGGCATTACTGGGGACTAAACACAGCAATGGAACCATAAAGGACAGAACACCCTATAGATCATTGATTAGGTTCCCAATAGGAACAGCCCCGGTACTAGGAAA
>NA_v005_round_6_probe_43
ATTGACATATACTGCATCTGTAGAGACAACTGGAAAGGCTCTAATAGGCCATGGATGCGTCTCAACAATGAAACTATATTGGAAACTGGGTACATATGTAGCAAATTCCACTCAGACACT
>NA_v005_round_6_probe_44
GTAGTAGCATTGCATTTTGTGGTGTTGACTCTGATACCACAGGTTGGTCGTGGCCTGATGGCGCTCTGTTGCCTTTTGACATAGACAAGTAATTTTTCGAAAAAACTCCTTGTTTCTACT
>NA_v005_round_6_probe_45
ATTTGAATCCGTCGGATGGTCTGCTACAGCCTGCAATGATGGGAAGGAGTGGATGGCCATTGGGGTGAGTGGTGCAGACGATGATGCCTATGCCGTCATCCATTATGGAGGGATACCAAC
>NA_v005_round_6_probe_46
AAGTGCATCAGGAAAGGCCGACACTAGAGTATTATTTATAAGAGAAGGGAAAATTATAAATATTAGCCCATTGTCAGGAAGTGCTCAGCACGTTGAGGAATGCTCTTGTTACCCCCGGTA
>NA_v005_round_6_probe_47
TGAAGTATGAGAATGTTCCTAAAACAAAGATACAGCACCTGGAAGAGTGTTCTTGCTACGTGGACATTGATGTGTACTGCATATGCAGAGACAACTGGAAAGGCTCAAACAGGCCTTGGA
>NA_v005_round_6_probe_48
ATAAGAATCGGTTCCAAGGGGGATGTGTTTGTCATAAGGGAACCATTCATATCATGCTCCCCCTTGGAATGCAGAACCTTCTTCTTGACTCAAGGGGCCTTGCTAAATGATAAACATTCC
>NA_v005_round_6_probe_49
AATGAATTGGGAGTCCCATTTCACTTAGGAACAAAACAAGTGTGCATAGCATGGTCCAGTTCAAGTTGCCATGATGGAAAAGCATGGTTGCACGTTTGTGTAACTGGAGATGACAGAAAT
>NA_v005_round_6_probe_50
AAAAAGCTGGAAGGGAAATATTATGCGAACACAAGAGTCTGAGTGCGTATGCCAGGATGAGTTTTGTTATACCCTGATAACAGACGGACCGTCCGACGCACAAGCTTTCTATAAGATACT
>NA_v005_round_6_probe_51
ATGAATCCAAACCAGGAGATAATAGCAATTGGCTCTGTCTCTCTAACCATTGCGATAATATGTTTTATCATGCAAATTGCCATCTTAACAACGACCATGACACTACGTTTCAGGCAGAAT
>NA_v005_round_6_probe_52
GGAAAGACAATGCTATAAGAATAGGGGAGAATTCTGATGTTTTAGTCACAAGAGAGCCATATGTTTCTTGTGACCCAGATGAATGCAGATTCTATGCTCTCAGCCAAGGAACAACAATAA
>NA_v005_round_6_probe_53
GATCATAGGGTTTATTGGATACGGGAGGGGAGAATAGTGAAGTATGAAAATGTCCCTAAAACAAAGATACAACACTTAGAAGAGTGTTCCTGCTATGTGGACATCGATGTGTACTGTATA
>NA_v005_round_6_probe_54
ACAGGCCTTGGATGAGGATTAACAACGAAACCATATTAGAGACAGGATACGTGTGTAGCAAATTTCACTCAGACACTCCCAGACCTGCTGATCCTTCAGTAGTATCATGTGATTCCCCAA
>NA_v005_round_6_probe_55
CACTCAAATGGAACAGTGAAAGATAGAAGTCCATTCAGGACTCTCATGAGTGTCGAGGTGGGCCAATCACCCAATGTCTACCAAGCCAGATTTGAAGCTGTGGCATGGTCAGCAACTGCT
>NA_v005_round_6_probe_56
GTGATTCCCCAAGCAATATTAATGGAGAACCCGGAGTGAAGGGATTTGGCTTCAAAGTTGGCAGTGACGTGTGGCTGGGCAGAACGGTGTCAACCAGTGGTAGATCAGGCTTTGAAGTCA
>NA_v005_round_6_probe_57
TGTTTGTAGAGACAATTGGAAAGGCTCTAATAGACCTATCATAGACATAAATATGGCAGATTATAGCATCAGTTCTAGTTATGTGTGTTCAGGGCTTGTTGGCGACACACCGAGAAACGA
>NA_v005_round_6_probe_58
CGTATGGTGGACAAGTAACAGTCTAATTGCCCTATGTGGAAGCCCATTCCCAGTTGGGCCTGGTTCCTTCCCCGATGGGGCACAAATCCAATACTTTTCGTAAAATGCAAAAAAACTCCT
>NA_v005_round_6_probe_59
TCAGGCTTTGAAGTCATCAAAGTCACTGAGGGATGGATCAACTCACCCAGTCAAGCCAAATCGGTCACACAGACACTAGTGTCAAACAATGATTGGTCAGGCTACTCAGGTAGCTTCATC
>NA_v005_round_6_probe_60
CACAAACATTATAATGAATAAAAAAGAAGAGGGAACACTACTGAATCTGACCAAACCTCTATGTGAAGTGAACTCATGGCATATTCTATCAAAAGACAATGCAATAAGGATAGGAGAAAA
>NA_v005_round_6_probe_61
CAATGCGATAAGAATTGGAGAAGAAGCCCACATATTAGTAACAAGAGAGCCCTACTTATCCTGTGATCCACAAGGCTGCAGAATGTTTGCTCTAAGCCAAGGCACAACACTCAGGGGCCG
>NA_v005_round_6_probe_62
TAGGGTCAAAAGGACATGTGTTTGTCATAAGAGAACCATTTGTGGCATGTGGTCCCACAGAATGTAGAACATTTTTCCTAACGCAAGGTGCCTTACTGAATGATAAACATTCCAATAATA
>NA_v005_round_6_probe_63
TGGATGGGAAGAACAATCAAAAAGGACTCGCGCGCAGGTTATGAAACTTTCAGGGTCGTGGATGGTTGGACCTTGGCTAATTCCAAGTCACAGACAAATAGGCAAGTCATAGTTGACAGT
>NA_v005_round_6_probe_64
AACATAACGACGGTTGTGTTTCAAGATCCAGAGAAACAATTCAGGGTTCCGTTGCCATTGTGTCCATTCAGAGGATTCTTCCCTTTTCATAAAGACAATGCTCTGAGACTGGCTGAAAAC
>NA_v005_round_6_probe_65
ATGATAGGAGTCCATTCAGAGCCCTCATAAGTTGGGAAATGGGTCAAGCACCCAGCCCATATAACACTAAAATCGAATGTATTGGATGGTCAAGCACATCATGCCACGATGGCATATCAA
>NA_v005_round_6_probe_66
AATACCATCATAGAAAAGGAGCCTTGTTCTAAAATGGTGGAATACAGGAATTGGTCGAAACCGCAATGCCAAATTACAGGGTTTGCTCCTTTCTCCAAGGACAATTCAATCAGGCTTTCT
>NA_v005_round_6_probe_67
TATTATAGACAATGACAATTGGTCTGGTTACAGTGGAAGTTTCAGCATTAGAGGAGAAACAACTGGCAGGAATTGCACTGTACCGTGTTTTTGGGTTGAGATGATAAGAGGGCAGCCTAA
>NA_v005_round_6_probe_68
GATCCTAATGGGTGGACGGAGACAGACAGCAGTTTCTCTGTAAAGCAAGATATTGTAGCAATAACTGACTGGTCAGGATATAGCGGAAGTTTTGTTCAGCATCCAGAACTGACGGGGTTG
>NA_v005_round_6_probe_69
ATTCAGGAAGCTTTGTCATTGAAAACAATGGCTGTTTTCAGCCTTGTTTTTATGTTGAACTCACAAGAGGAGTGCCAAACAAAAATGAGGATGTCTCTTGGACCAGTAATAGCATAGTTA
>NA_v005_round_6_probe_70
ATAGGTTCAAGGGGACATGTCTTTGTTATAAGAGAGCCTTTTGTGGCTTGTGGCCCTTCAGAATGCAGAACATTTTTCTTAACTCAGGGTGCTTTGCTGAATGATAAGCACTCAAATAAT
>NA_v005_round_6_probe_71
ATAGCAGTGGGACAAATAAGGATAGAACTCCATACAGGTCCTTGATTAGATTCCCCATTGGAACAGCTCCTGTACTTGGGAACTACAAAGAAATGTGTGCTGCATGGTCAAGTAGCAGTT
>NA_v005_round_6_probe_72
ATCAGGTAATTGTCAACAACCAAAATTGGTCGGGATATTCAGGAGCATTTATGGACTACTGGGCGAACAAAGAGTGTTTCAATCCTTGTTTTTATGTGGAACTGATCAGAGGGAGACCCA
>NA_v005_round_6_probe_73
AGTAGAGTGCATTGGATGGTCCAGTACAAGCTGCCATGATGGGAAAGCACGAATGTCTATATGTGTCTCAGGTCCCAACAACAATGCATCAGCAGTGGTTTGGTACAATGGGCGGCCTAT
>NA_v005_round_6_probe_74
CAAAATGAATGCAGCATCCCCTCGAATAATCAAGTAGTGCCGTGTGACCCAATCATAATAGAAAGAAACATAACAGAAATAGTGTATCTGAATAATACCATCATAGAAAAGGAAATTTGT
>NA_v005_round_6_probe_75
GAACAACAATAAGAGGAAAACACTCAAATGGAACGATACATGATAGATCTCAATACCGTGCTTTAGTGAGTTGGCCTTTATCATCACCACCCACAGTGTACAATACCAGAGTAGAGTGCA
>NA_v005_round_6_probe_76
GTGGACACTGATGTATACTGCATATGTAGGGACAATTGGAAAGGTTCCAACAGGCCTTGGATGAGGATTAGCAATGAGACTATACTAGAAACAGGGTATGTGTGTAGCAAATTCCACTCA
>NA_v005_round_6_probe_77
ACAATCAGGTAACCCAAACAACCGGGAAACCATGTTCGAACGACACGATAAATTATTACAATGAGACTTTTGTCAATGTTACAAATGTGCAGAACAATTATACCACCATCACTGAACCTC
>NA_v005_round_6_probe_78
CCATTAAGACTTGGGCCAGGAACATTCTGAGGACTCAAGAGTCAGAATGTGTGTGCCATAATGGCACATGCGCAGTTGTAATGACTGACGGATCGGCTAGTAGTCAAGCATATACAAAAA
>NA_v005_round_6_probe_79
TAACAAGAGAGCCTTATGTGTCGTGTGACACCAGCAAATGTTACCAATTTGCACTTGGGCAGGGGACCACACTGGACAACAAACATTCAAACGGAACAATACATGATAGAATTCCCCATC
>NA_v005_round_6_probe_80
GCACAGGGAATCAACACCAAGCTGAGCCAATCAGCAATACTAATTTCCCTACTGAAAAAGCTGTGGTCTCAGCAAAATTAACGGGCAATTCATCTCTTTGCCCCATTAACGGATGGGCCG
>NA_v005_round_6_probe_81
GTTGGGGGGAGTGGAACAAATAACTATGGAGTAAAAGGATTTGGGTTTAGGCAAGGGAATAGTGTATGGGCAGGGAGGACAATAAGTATTTCCTCTCGGAGTGGCTTCGAGGTCTTGCTA
>NA_v005_round_6_probe_82
CAATACTAGTGTAATCGAATACGTGCCATATTGGAATAGGGACACTTACATGAATAATACAGAAGCAATATGTGATGTCGAGGGCTTTGCTCCTTTCTCCAAGGACAATGGAATAAGAAT
>NA_v005_round_6_probe_83
AACCCCAATGCCAAATTACAGGTTTTGCCCCTTTCTCCAAAGACAACTCAATCCGGCTCTCTGTTGGTGGGAACATTTGGGTGACAAGAGAACCTTATGTGTCATGCGGCCCTGATAAAT
>NA_v005_round_6_probe_84
TGCCCCATTAACGGGTGGGCTGTATACAGTAAGGACAACAGCATAAGGATCGGCTCCAAGGGGGATGTGTTTGTTATAAGAGAACCATTCATCTCATGCTCTCACTTGGAATGCAGAACT
>NA_v005_round_6_probe_85
AGTCATTCATGGCAAAGTAGAGAACAAAAAAGGTGAGAGTGCACCAACCACCACACCTTATCCAATTCACAACTGCAGCGGAACTGTGATAACAAATAATCACACTACGATCAACAACAT
>NA_v005_round_6_probe_86
TAAAGACAGAAGCCCCTATAGAACCTTGATGAGCTGTCCTGTTGGTGAGGCTCCCTCTCCATACAATTCAAGATTCGAGTCGGTTGCTTGGTCGGCAAGTGCTTGTCATGATGGCATTGG
>NA_v005_round_6_probe_87
GAAATGGTTTGGGATGCAAACGGATGGGTTTCAACAGACAAGAACTCAAATGGCGTGCAGGATATTATAGACAATGACAATTGGTCTGGCTACAGTGGGAGTTTCAGTATTAGGGGGGAG
>NA_v005_round_6_probe_88
GCTGATCACCGGGTATACTGGATAAAAGAGGGGAAAATCATAAAGCATGAGAAAATCCCAGACAACAAGATACAACATTTGGAAGAATGTTCATGTTACACAGATATTGACATATACTGC
>NA_v005_round_6_probe_89
CTTCAGCAGTAGCCATTGCCTAGATCCTAACAATGAGGAAGGTGGTCATGGGGTGAAAGGCTGGGCCTTTGATGATGGAAATGACGTGTGGATGGGAAGAACGATCAGCGAGAAGTTACG
>NA_v005_round_6_probe_90
GATGGGACGAACAATCAACAAAGATTCACGCTCTGGTTATGAGACTTTCAGGGTCGTTAGTGGATGGACTACGGCTAATTCCAAGTCACAAGTAAATAGGCAAGTCATAGTTGACAGTAA
>NA_v005_round_6_probe_91
TCATTCAGATTGCCATCTTAGCAACGACGATGACACTACATTTCAAGCAGAACGAATACACCAACTCCTCGAAAAATCATGTAGTGCAGTGTGACCCAATCGTAATAGAAAGGAACATAA
>NA_v005_round_6_probe_92
GATGGCATATCAAGAATGTCAATATGCATGTCAGGACCAAACAATAACGCATCAGCTGTAGTGTGGTATGGGGGTAGACCAATGACAGAAATTCCATCATGGGCCGGAAATATCCTCAGA
>NA_v005_round_6_probe_93
AACCCAAATCAAAAGATTATAACCATCGGTAGTGCGAGCATTGTACTGACAACAATAGGATTGCTCCTCCAAATAACAAGCTTGTGCTCAATATGGTTCAGTCATTACAACCAAGTAACC
>NA_v005_round_6_probe_94
ACCGAATGACCCAAATATAGGTAAGTGTAATGACCCTTATCCAGGTAATAATAACAATGGAGTCAAGGGATTCTCATACCTGGATGGGGCTAACACTTGGCTAGGGAGGACAATAAGCAC
>NA_v005_round_6_probe_95
GATACATATGCAGTGGGGTTTTCGGAGACAATCCACGCCCCAATGATGGGACTGGCAGTTGTGGTCCAGTGTCCTCTAACGGAGCGTATGGAGTAAAAGGGTTTTCATTCAAATACGGCA
>NA_v005_round_6_probe_96
ATGCTCCTGCTATGGAAAAGATTCAGAAATAACATGCACGTGTAGGGACAATTGGCAAGGCTCGAATAGACCAGTGATACAAATAGATCCCACAATGATGACGCACACTAGTCAATACAT
>NA_v005_round_6_probe_97
GACAACTGGACAGGAACCAACAGGCCAGTACTGGTTATCTCGCCTGATCTCTCTTACAAAGTTGGGTATTTATGTGCAGGATTGCCCAGTGACACTCCAAGAGGAGAAGATGCCCAATTT
>NA_v005_round_6_probe_98
TATAGGATATACAAAGCAAATCAGGGTAAAGTAGTTGGCCAAACGGATATCAGTTTTAATGGAGGACATATTGAAGAATGTTCTTGCTACCCTAATGATGGGAAAGTGGAATGCGTATGT
>NA_v005_round_6_probe_99
GACCACAGGGTTTACTGGATACGGGAGGGGAGAATAATAAAATATGAAGATGTTCCCAAAACAAAGATACAACACTTGGAAGAGTGTTCATGCTATGTGGACATTGATGTTTACTGTATA
>NA_v005_round_6_probe_100
GTCATGCGACAGTCCAGTCAATAATGGGAAGGGGAGATACGGAGTAAAAGGATTTAGTTTCAGGTATGGAGATGGGGTCTGGATAGGGAGGACAAAAAGCTTGGAGTCCAGGAGTGGGTT
>NA_v005_round_7_probe_1
AAGGACAACGGTATAAGAATTGGTTCAAAAGGGGATGTGTTTGTTATAAGAGAGCCATTCATCTCATGTTCCCACTTGGAATGCAGAACCTTCTTTTTGACTCAGGGAGCCTTGTTGAAT
>NA_v005_round_7_probe_2
GACAACTGGAAGGGCTCTAATAGACCCATTATAGATATAAATATGGCAGATTATAGCATTGACTCAAGTTATGTGTGCTCAGGACTTGTTGGAGACACACCAAGGAACGATGACAGTTCT
>NA_v005_round_7_probe_3
TGGGCAGGGAACCACATTGGACAACAGCCATTCAAATGGAACTATACATGATAGAATACCTCATCGAACCCTTTTGATGAATGAATTGGGTGTTCCATTTCATTTGGGAACAAAACAAGT
>NA_v005_round_7_probe_4
AATATGCATGTCTGGACCAAACAACAATGCATCAGCAGTGGTCTGGTACGGAGGTAGGCCAGTAACAGAAATTCCATCATGGGCGGGAAATATCCTTAGGACCCAAGAATCAGAATGTGT
>NA_v005_round_7_probe_5
ATCATAGTAACAGTAGTGGTCCTGGGGAATGACGGGGGCAATGGAAGCTGTAATGAGACGATAGTGAAGGAATACAATGAGACAGTCAGGATAGAAAAGGTGATTCAATGGCACAACACT
>NA_v005_round_7_probe_6
AGACCCGTCATAGATATAAATATGGCAGATTACAGCATTGATTCCAGTTATGTATGTTCAGGGCTTGTTGGTGACACACCTAGGAACGATGATAGCTCTAGCAGCAGCAACTGCAGGGAT
>NA_v005_round_7_probe_7
GGAGATTTGTCCCAAATCAGCAGAATACAGAAATTGGTCGAAACCACAATGCCAGATCAAGGGGTTTGCTCCCTTCTCCAAGGACAACTCGATTCGGCTCTCAGCCGGTGGAGACATTTG
>NA_v005_round_7_probe_8
ATGAATCCAAACCAGAAAATAATAACCATTGGGTCAGTGTCCCTAGGATTGGTAGTCATCAATATTATCTTACATATAGTTGGTATTACAGTAACGGTGTTAGTTCTCCCTGGGGATGGA
>NA_v005_round_7_probe_9
TAGGTCAGGATATGAAATGCTAAAAGTTCCAAATGCTGAGACAGACAATCAATCAGGGCCTGTTGCTCATCAGGTAATAGTGGATAATCTGAATTGGTCAGGGTACTCTGGATCATTTAT
>NA_v005_round_7_probe_10
GCACTTGGGCAAGGGACTACGCTGGACAACAAACATTCAAATGGCACTACACATGATAGGATTCCTCACCGGACCCTTTTGATGAATGAGTTGGGTGTTCCGTTTCATTTGGGAACTAAA
>NA_v005_round_7_probe_11
AGTTGACAGTGATAACTCGTCTGGGTATTCTGGTATCTTCTCTGTTGAAGGCAAAAGCTGCATCAACAGGTGTTTTTATGTAGAGTTGATAAGAGGAAGACCAAAGGAGACTAGAGTGTG
>NA_v005_round_7_probe_12
ATCAGAGTGTGTGTGCCATAATGGAGTTTGCCCAGTAGTTATGACAGATGGCCCAGCAAACAATAGGGCAGCAACCAAAATAATTTATTTCAAGGAAGGGAAAATACAAAAGATTGAAGA
>NA_v005_round_7_probe_13
TTTAGATGGTGACAACACCTGGCTAGGAAGAACAATAAGCACAGCTTCTAGATCTGGGTACGAGATGCTGAAAGTGCCTAATGCATTGACAGATGATAGATCCAAACCTACTCAAGGTCA
>NA_v005_round_7_probe_14
TTTCCAAGGATAATTCAATCAGGCTTTCTGCAGGTGGGGATATTTGGGTTACAAGAGAACCTTATGTGTCGTGCGATCTTAGTAAATGTTATCAATTTGCACTTGGGCAGGGAACCACTC
>NA_v005_round_7_probe_15
GTGACATTACATTTTAAGCAACATGAATGCAATTCCCCTGCAATCAACCAAGTGACCCCATGTGAGCCAATCATAATAGAGAGGAACATGACAGAGATAGTGTATTTGAACAACACCACC
>NA_v005_round_7_probe_16
GAGCTGCCCTATAGGGGTTGCTCCTTCCCCTAGTAACAGTCGCTTTGAGTCTGTTGCTTGGTCTGCCACTGCTTGCAGCGATGGACCCGGCTGGTTGACGTTGGGAATTACCGGTCCTGA
>NA_v005_round_7_probe_17
TGACTGATGGACCAAGTAATGGGCAGGCATCATATAAGATCTTCAAAATGGAAAAAGGAAAAGTGGTCAAATCAGTCGAATTGGATGCTCCTAATTATCACTATGAGGAGTGCTCCTGTT
>NA_v005_round_7_probe_18
AAGATTCGCGCTCAGGTTATGAGACCTTCAGAGTCACCGATGGTTGGACCACGGCCAATTCTAAGTCACAGGTCAATAGACAAATTATAGTTGACAATAATAACTGGTCCGGTTATTCTG
>NA_v005_round_7_probe_19
CTGGGCAGAACAGTGTCAACTAGTGGTAGATCAGGTTTTGAGATCATCAAAGTTACAGAGGGATGGATTAACTCTCCCAATCATGTTAAATCAGTTACACAAACACTAGTGTCAAACAAT
>NA_v005_round_7_probe_20
ACCAACATCCAAATGGAAGAGAGAACAAGCAGGAATTTCAATAACTTAACTAAAGGGCTCTGTACTATAAATTCATGGCACATATATGGGAAAGACAATGCAGTAAGAATTGGAGAGAGC
>NA_v005_round_7_probe_21
ACCTTTAGGGTCATCGATGGGTGGGCCACACCTAACTCTAAGTCACAGGTCAACAGGCAAATCATTGTTGACAATAACAACTGGTCTGGATACTCTGGTATCTTCTCTGTTGAAGGGAGG
>NA_v005_round_7_probe_22
GACGACAGCTCCAGCAGCAGTAATTGTAGGGACCCTAATAACGAAAGAGGGGGACCAGGAGTGAAAGGGTGGGCCTTTGACAATGGGAATGATGTTTGGATGGGACGAACGATCAGGAAA
>NA_v005_round_7_probe_23
ACCAGTGATCACTATAGATCCTGAGATGATGACCCACACAAGCAGGTATTTGTGCTCAAAGATACTAACCGATACAAGTCGCCCCAATGATCCCATAAATGGGGACTGTGATGCTCCAAT
>NA_v005_round_7_probe_24
AACGGTGTTAGTTCTCCCTGGGGATGGAAATAATGGGAGCTGCAGTGAAACAATCATTAGGGAATACAATGAAACAGTACGGATTGAGAAGGTAACACAGTGGCACAACACCAATGTCAT
>NA_v005_round_7_probe_25
ATAACCGAAGCAGAAAGACCTTTCAAGCCTTCACTGCCGCTATGCCCAGTCCAAGGGTTTTTCCCTTTCCACAAGGACAATGCAATACGATTGGGCGAAAACAAGGATGTCATAGTCACA
>NA_v005_round_7_probe_26
CATTTCCAGCAGGACAAATACACCAACCTCTCCAACAACCAAGCGGTGCCATGTGAACCGATCATAATAGAGAGGAACAAAACGGAGATAGTGTATTTGAACAACATTACCATAGAGAGA
>NA_v005_round_7_probe_27
CAGGCTACTCAGGGAGTTTCATTGTTGAGAACAATGGCTGCTTTCAGCCCTGCTTCTATATTGAACTTATACGGGGAAGGCCCAATAAGAACGATGACGTTTCTTGGACAAGCAATAGTA
>NA_v005_round_7_probe_28
ACAAACACTCAAATGGAACCATAAATGACAGAACGGCTTTTCGTGGTCTCATATCCACTCCATTGGGCACACCACCGACAGTAAGTAACAGTGATTTCATATGCGTTGGATGGTCAAGTA
>NA_v005_round_7_probe_29
GTTTGAACATAGGACTACACCTGAAACCGAGCTGCAACTGCTCTAACTCTCCTTCTGAAGCCACAAATGTAAGCCAAACAATAATAAACAATTACTACAATGAAACGAATGTTACCCAAA
>NA_v005_round_7_probe_30
CAATAGCAGGAGTTTAAAATGAATCCAAATCAGAAAATAATAACGATTGGCTCAATATCATTAGGATTGGTTATTTTCAATATTCTTCTTCATGTGGCGTCAATAGCCCTGGGGATAATA
>NA_v005_round_7_probe_31
TTCACTACAAGGTAGGTGATAACTTCACAAATCTCACTAACATCATGGTGAATAAGGACAAGGCAGAGACATTTCTAACCCTGGTAAAACCTCTATGTGAAGTAAATTCATGGCATATTC
>NA_v005_round_7_probe_32
GTTCTAACGGATACCAGTAGACCTGGAGACAAACCCAGTGGTGACTGTTCCAATCCAATAACCGGAAGTCCTGGGGCGCCGGGAGTGAAAGGGTTCGGGTTCTTGAATGGGGACAACACA
>NA_v005_round_7_probe_33
CATGATGGGATCTCAAGGATGTCAATTTGTATGTCGGGGCCTAACAACAACGCATCAGCCATAGTATGGTACAATGGCAGACCAGTCACTGAAATTGCTTCATGGGCAGGAAATATCCTT
>NA_v005_round_7_probe_34
TGGTCAAGCACAACTTGCCACGATGGAATTGGCAGAATGACTATTTGTATACAAGGGAATAATGACAATGCTACAGCAACGGTTTATTATAATAGGAGACTTACCACTACCATAAAAACT
>NA_v005_round_7_probe_35
TCAGGTTATGAGATGTTAAAAGTCCCAAATGCAGAGACCAGTACCCAATCAGGGCCAATTTCACATCAAGTGATTGTCAACAATCAAAATTGGTCGGGATATTCTGGATCATTCATCGAC
>NA_v005_round_7_probe_36
CATTGTTGTAAGTAAAGAAACAACAGGAACACTGATGAACCTTTCAAAGCCTCTGTGCGAAGTCAATTCTTGGCACATTCTATCCAAGGATAATGCAATAAGAATAGGAGAAGATGCCCA
>NA_v005_round_7_probe_37
GACGCTAAGGGTTTTGCTCCTTTTTCCAAGGACAATGGGATAAGGATTGGATCGAGGGGTCATGTTTTTGTTATAAGGGAACCATTTGTTTCTTGTTCGCCAACAGAGTGCAGAACGTTT
>NA_v005_round_7_probe_38
GTGTGCTCAGGACTTGTTGGCGATACACCAAGGAACGACGATAGCTCTAGCAACAGCAATTGCAAGGACCCTAATAATGAGAGAGGGAACCCGGGAGTGAAAGGGTGGGCCTTTGACTAC
>NA_v005_round_7_probe_39
TAGAAGACCTGTCACAGAAATCAACACGTGGGCCCGAAACATACTACGGACACAAGAATCTGAATGTGTGTGCCACAACGGTATCTGCCCGGTAGTATTCACAGATGGGTCTGCCACTGG
>NA_v005_round_7_probe_40
CAAATAATATATGCAGGAAAGATGACAGACTCCATTAAATCATGGAGAAGGGACATACTAAGAACTCAAGAGTCTGAGTGTCAATGTATTGACGGGACCTGTGTTGTCACTGTTACGGAT
>NA_v005_round_7_probe_41
AGGATACTCAGGAAGTTTCATCGACTACTGGGATGAAAGCAATGAGTGCTACAACCCCTGTTTTTATGTTGAATTAATAAGAGGAAGGCCGGAAGAAGCCAAGTATGTTTGGTGGACGAG
>NA_v005_round_7_probe_42
TATGGGTCAGCCACTCAATTCAAACTGGAGACCAAAAATATCCAGAAACATGTAATCAGAGTATCATTACCTATGAAAATAATACCTGGGTCAATAAGACGTATCTGAACATCAGCATCA
>NA_v005_round_7_probe_43
ATTCATTAAAGAAGGGAAAATTGTTCATATCAGCCCATTATCAGGAAGTGCCCAGCATATAGAGGAGTGTTCCTGTTACCCCCGCTATCCAGACGTTAGATGTGTCTGCAGAGACAATTG
>NA_v005_round_7_probe_44
AGGGTCACGATGAATCCAAATCAGAAGATTCTATGCACTTCTGCCACTGCTATTGTAATAGGCACGATTGCAGTACTCATAGGAATAGCAAACCTAGGACTAAACATAGGACTACATCTG
>NA_v005_round_7_probe_45
GGGTGGGCCTTTGACTACGGAAATGACGTCTGGATGGGAAGAACAATTAGCAAGGATTCACGTTCAGGTTATGAGACTTTCAGAGTCACAGGTGGTTGGACCACGGCTAATTCCAAATCT
>NA_v005_round_7_probe_46
ATAGAGAAGGGGAAGGTAGTCAAATCAGTCGAGTTGAATGCTCCTGATTACCACTATGAGGAGTGTTCCTGTTACCCTGATGCTGGGGAAGTAATATGTGTGTGCAGAGATAATTGGCAT
>NA_v005_round_7_probe_47
ATTGAGGACACAAGAGTCTGAATGTGCCTGCATAAATGGTTCTTGCTTCACTATAATGACCGACGGACCAAGTAGTGGGCAGGCATCATACAAAATTTTCAAAATAGAGAAGGGGAAGGT
>NA_v005_round_7_probe_48
GTAAAGTGGAATGCGTGTGTAGAGACAACTGGACAGGAACTAACAGGCCTGTGCTGGTTATCTCGCCTGACCTCTCTTACAGAGTTGGATATTTATGCGCAGGGCTGCCCAGTGATACTC
>NA_v005_round_7_probe_49
TTCAAGCAACATGAATGCAATTCCCCCCCAATCAACCAAGTGACCCCTTGTGAACCAATTATAATAGAAAGGAACATAACAGAAGTAGTGTATCTAAATCACACTATTATAGAGAAAGAG
>NA_v005_round_7_probe_50
ATGGGACGAACGATCAAAGAGGATTCACGCTCAGGTTATGAGACTTTCAGAGTCGTTGGTGGTTGGACCATGGCTAATTCCAAGTCACAAATAAATAGACAGGTCATAGTTGACAGTGAC
>NA_v005_round_7_probe_51
TGCATAGCATGGTCCAGCTCAAGTTGTCATGATGGGAAAGCATGGTTGCACGTTTGTGTCACTGGGGATGATAGAAATGCTACTGCAAGTTTCATTTATAATGGGATGTTTGTTGATAGT
>NA_v005_round_7_probe_52
TAGCATGGTCCAGCGCAAGTTGTCATGATGGGAAAGCATGGTTGCACGTCTGTGTCACTGGGGATGATAGAAATGCAACCGCTAGCTTTATTTATGATGGGCTGCTTGTTGACAGCATTG
>NA_v005_round_7_probe_53
TCAATGCAATTGGGGGAAGTGGGACAAACAATTATGGAGTAAAGGGGTTTGGTTTTAGACAAGGAAATAGTGTATGGGCAGGGAGAACAGTAAGTATTTCTTCACGGAGTGGCTTCGAGG
>NA_v005_round_7_probe_54
GACCCCAGACCCTGGAGTGAAAGGGTTTGCATTCTTAGACGGGGCAAATTCATGGCTTGGAAGGACAATTAGCAAAGACTCCAGATCAGGTTATGAAATGTTAAAGGTCCCGAATGCAGA
>NA_v005_round_7_probe_55
GAGACAACTGGACTGGAACAAACAGGCCTATACTAGTCATATCGCCTGATCTCTCTTACAGAGTTGGGTATTTATGTGCAGGGCTGCCCAGTGATACCCCAAGAGGGGTAGACGCCCAAT
>NA_v005_round_7_probe_56
AACATCAGTGTCACGAACTTGGCTGCTGAACATGGCGGAACCCCAAAAGCATTAGCTGGTAATTCATCCCTCTGCCCCATCAGTGGATGGGCCATATATAGCAAAGATAACGGCATCAGG
>NA_v005_round_7_probe_57
CAGGCTAGTTACAAGATTTTCAAGTCTCACGAGGGAATGGTGACAAATGAAAGAGAAGTGTCGTTTCAGGGAGGTCACATTGAAGAGTGTTCTTGCTACCCCAACTTGGGTAAAGTGGAA
>NA_v005_round_7_probe_58
TCATTAAAGAAGGGAAAATTGCCCAAATTAGCCCACTTTCAGGAAGTGCTCAACATGTAGAGGAATGTTCCTGTTATCCCCAACACTCAAATGTGAGGTGCGTTTGCAGGGACAACTGGA
>NA_v005_round_7_probe_59
GTAAGGTCATGGAGAAAACAAATACTGAGGACACAAGAGTCTTCATGTGTCTGCATGAAGGGAGAATGTTATTGGGTAATGACAGACGGTCCAGCAAATAATCAGGCAAGTTACAAAATC
>NA_v005_round_7_probe_60
AGAACAATTAGTGTTTCTTCACGGAGTGGCTTTGAGGTTCTATTGATAGAGGACGGGTGGATTAGACCGAGTAAAACCATTAGCAAAAAGGTTGAGGTTTTGAACAATAAGAATTGGTCG
>NA_v005_round_7_probe_61
AGGTATTTGTTATACGAGAGCCCTTCATATCGTGTTCCATTGATGAATGCAGAACTTTTTTCTTGACTCAAGGTGCCCTCCTCAATGACAAACACTCGAATGGAACAGTGAAAGATAGGA
>NA_v005_round_7_probe_62
GGGCAGGAAATATCCTTAGAACCCAAGAGTCAGAGTGTGTGTGCCACAACGGAATATGTCCAGTTGTAATGACAGACGGTCCCGCAAATAACCGAGCAGAGACCAAGATAATCTATTTTA
>NA_v005_round_7_probe_63
GTTACAGGAAATGATGATGACGCCACTGCGCAGATAATATATGCAGGGAAAATGCGAGACTCTATCAAATCATGGCGGAACAACATATTGAGGACCCAGGAGTCAGAATGCCAATGTTTG
>NA_v005_round_7_probe_64
AAAGTGGAGTGTGTTTGCAGGGACAATTGGAACGGAATGAATAGACCAATTCTGATATTCGATGAAAAGCTTGAGTATGAAGTCGGTTATCTATGCGCTGGAATTCCAACAGACACCCCA
>NA_v005_round_7_probe_65
ATAGAGAAAGAGGTTTGCCCGGAAACAGTAGAATACAGAAACTGGTCCAAGCCGCAATGCGAAATCACGGGATTTGCACCTTTCTCCAAGGACAATTCAATTCGTCTTTCTGCTGGTGGG
>NA_v005_round_7_probe_66
GACAAGGGACCACTCTGGATAACAAACATTCAAATGGCACAATACATGATAGAACCCCCCACCGGACTCTTTTGATGAATGAATTGGGCATTCCGTTTCATTTAGGAACCAAACAGGTGT
>NA_v005_round_7_probe_67
ACTCCCAGGCCAGCTGACCCCTCAACAGTATCATGTGATTCTCCAAGCAATGTTAACGGAGGACCCGGAGTTAAGGGGTTTGGTTTCAAGACCGGCAATGATGTGTGGCTGGGCAGAACA
>NA_v005_round_7_probe_68
AAAGAGGGAAAAATACAAAAGATTGAAGAATTAACGGGAAGTGCCCAGCACATCGAGGAATGCTCGTGCTACGGTGCGGAGAGTGTGATCAAATGTGTATGCAGAGACAACTGGAAAGGA
>NA_v005_round_7_probe_69
CAACAACAATAATAAACCATAATACCCAAAATAATTTCACAAATATCACCAACATTATAGTTAACAAAAACGAGGGAAAAACGTTCCTAAATCTGACCAAGCCCCTATGTGAGGTAAACT
>NA_v005_round_7_probe_70
ATCCTGAAAATCAAAAATGGCTGGATACAAAATAGTAAAGAGCAGGTCAAAAGACAAGTCGTGGTTGACAATTTAAATTGGTCAGGATACAGCGGTTCCTTCACACTACCGGTTGAATTA
>NA_v005_round_7_probe_71
GCAAAGATAACGGCATCAGGATTGGGTCTAAAGGTGACGTTTTTGTTATAAGAGAGCCATTTATCTCATGCTCGCATCTGGAATGTAGAACCTTTTTCTTAACCCAAGGTGCATTATTGA
>NA_v005_round_7_probe_72
GCGAATCAAGGTAAGATAGTTGGCCAAACGGATGTTAGCTTTGATGGAGGACATATTGAAGAGTGTTCTTGCTACCCTAACGATGGGAAAGTGGAATGTGTATGTAGGGATAATTGGACA
>NA_v005_round_7_probe_73
CAGGAATCAGAATGCGTGTGCCATAAAGGGGTCTGTCCAGTGGTCATGACAGATGGCCCAGCCAACAATAGAGCAGCAACTAAGATAATCTATTTCAAAGAGGGAAAGATACAGAAAGTT
>NA_v005_round_7_probe_74
TATTATCACAGACACACTCAAGAGCTGGAAAGGCAACATTATGCGAACACAAGAGTCTGAGTGCGTGTGTCAGGATGAGTTTTGCTACACTCTAATTACAGACGGACCATCCGATGCACA
>NA_v005_round_7_probe_75
CCCGAATGCAGAAACCAACACTCAATCTGGGCCAATATCATATCAGGTGATTGTTAACAATCAAAACTGGTCAGGATACTCAGGGGCATTCATAGATTATTGGGCAAACAAAGAATGCTT
>NA_v005_round_7_probe_76
AACAACAATAATAACTAAAGCGGAAACGCATTTCAAGCCCCCACTGCCACTGTGTCCCTTCCGAGGTTTCTTCCCCTTTCACAAAGACAATGCAATACGGTTGGGTGAGAACAAAGACGT
>NA_v005_round_7_probe_77
TAATACATACTAAAACTGAAGAGGAACCATTCCTAAACCTAACCAAACCCCTATGTGAGGTGAATTCATGGCACATTCTATCAAAAGACAATGCAATAAGAATAGGAGAAGATGCCCACA
>NA_v005_round_7_probe_78
ATTTGCACTTGGGCAGGGAACCACTCTGGACAACAAACATTCAAATGGCACAACACATGACAGAAGTCCCCATAGGACTCTTCTAATGAACGAGTTGGGTGTTCCATTCCATTTGGGAAC
>NA_v005_round_7_probe_79
TCACTCGGACACTCCCAGGCCAGCTGACCCTTCAACAGTGTCATGTGACTCCCCAAGCAATGTCAATGGTGGACCCGGAGTGAAGGGGTTTGGGTTTAAAGCAGGCGATGATGTGTGGTT
>NA_v005_round_7_probe_80
TGTGCAGAACAATTATACCACTATAACTGAACCCTCAAGCCCTCAGGTAATTCACTATTCCAGTGGAAAAGACCTATGCCCAGTAAAAGGATGGGCACCCTTGAGCAAAGACAATGGAAT
>NA_v005_round_7_probe_81
GAAATGAATCCAAATCAGAGGATAATAGCGATTGGGTCAGTAAACACAGTATTATCTACCATAGCACTGCTGATTGGGATAGGCAATTTGGCTTTCAATGCAGTTATTCATGGCAAAGTT
>NA_v005_round_7_probe_82
TGGGATGCTTGTTGATAGTATTGGCTCATGGTCTCAGAATATTCTCACAACTCAAGAATCAGAGTGCATTTGCATCAATGGAACTTGCGCAGTAGTAATGACTGATGGAAGTGCATCAGG
>NA_v005_round_7_probe_83
ATGAATCCAAATCAGAAGATTCTATGCACTTCAGCCACTGCTATCACAATAGGCGCAATCACAGTACTCATTGGAATAGCAAACATAGGATTGAACATAGGACTGCATCTAAAATCGGGC
>NA_v005_round_7_probe_84
ATTAAAGAGGGAAAGATTATCCATGTTAGTCCATTATCAGGAAGTGCTCAGCATGTAGAAGAGTGTTCATGTTATCCTCGATATCCTGACATAAGGTGTGTCTGTAGAGACAACTGGAAA
>NA_v005_round_7_probe_85
GGACAGAGACAGACAATAGTTTCTCAGTGAAGCAAGATATTGTAGCAATGACTGATTGGTCAGGGTATAGCGGGAGTTTTGTCCAGCACCCAGAATTAACAGGACTGGACTGCATGAGAC
>NA_v005_round_7_probe_86
CTACTCAAGGTCAGACAATTGTATTAAACACAGATTGGAGTGGTTACAGTGGGTCTTTCATTGATTACTGGGCAAAAGGGGATTGCTATAGAGCATGCTTCTATGTTGAGTTGATTCGTG
>NA_v005_round_7_probe_87
ACACAGTACATGATAGGACCCCTTATCGAACCCTATTGATGAATGAGTTGGGTGTTCCATTTCATTTGGGAACCAAGCAAGTGTGCATAGCATGGTCCAGCTCAAGTTGTCACGATGGAA
>NA_v005_round_7_probe_88
CTACTATTAAAACTTGGGCTAAGAACATTCTAAGAACTCAGGAGTCAGAATGTGTATGCCATAACGGCACTTGTGCAGTTGTAATGACTGATGGGTCCGCCAGCAATCAAGCCTATACAA
>NA_v005_round_7_probe_89
ATGAATCGAATTAAGAAGATAATAACCATCGGATCAATCTGTATGGTAACTGGAATGGTTAGCTTAATGTTACAAATCGGGAACTTGATCTCAATATGGGTCAGTCGTTCAATTCACACA
>NA_v005_round_7_probe_90
ACGATACATGATAGAATACCTCATCGGACACTCTTGATGAATGAGTTAGGTGTTCCATTTCATCTAGGAACTAAACAAGTATGCATAGCCTGGTCCAGCTCAAGTTGTCATGATGGAAGA
>NA_v005_round_7_probe_91
GATAATTGGACAGGGACTAACAGACCTGTTCTGGTTATCTCGCCTGATCTCTCTTACAGAGTTGGGTACTTATGTGCGGGGCTGCCCAGTGATACTCCAAGAGGGGAGGATGCCCAATTT
>NA_v005_round_7_probe_92
AGCAAGTTACAAAATCTTCAAATCTCAGAAGGGTATGGTAGTTGATGAAAAAGAAATTTCATTCCAAGGTGGGCACATTGAAGAATGTTCCTGTTATCCCAACATGGGGAAAGTGGAGTG
>NA_v005_round_7_probe_93
AATATGCATATCGGGCCCGAACAACAATGCATCAGCAGTGGTATGGTATGGGGGGAGGCCAGTGACAGAAATCCCATCATGGGCAGGAAATATTCTTAGGACTCAAGAATCGGAATGTGT
>NA_v005_round_7_probe_94
AGTATATAGAGAGACCAGAGAGTGATCATTTCATGAACAATACAGAGCCATTGTGTGATGCTAAGGGTTTTGCCCCTTTTTCCAAGGATAACGGAATAAGAATTGGATCGAGGGGTCATA
>NA_v005_round_7_probe_95
AGCAAAAGCAGGGTCAAGATGAATCCAAATCAGAAGATTCTATGCACATCTGCCACTGCCATTGCAATAGGCACAATTGCTGTATTAATAGGAATAGCAAACTTAGGTTTGAACATAGGA
>NA_v005_round_7_probe_96
TCATTAGAGAAGGGAGAATTATCCACATCAGTCCACTGTCAGGAAGTGCTCAGCATGTAGAGGAATGCTCTTGTTATCCTCGATACCCAGAAGTTAGATGTGTTTGCAGAGACAATTGGA
>NA_v005_round_7_probe_97
TTCCTGCTATCCAAGTGGGGAAAATGTCGAGTGTGTGTGCAGGGACAATTGGAGAGGGAGTAATAGGCCATGGATAAGGTTCAACAGTAATCTTGACTATCAAATTGGCTATGTGTGCAG
>NA_v005_round_7_probe_98
CCCAAGAGTCAGAATGTGTGTGCCATAAGGGGATCTGTCCAGTAGTCATGACGGATGGCCCAGCAAACAACAGAGCAGTAACTAAGATAGTCTATTTCAAAGAGGGAAAGATACAGAAAA
>NA_v005_round_7_probe_99
AATTGGATCCCGAGGCGAAGTATTTGTCATACGGGAGCCTTTCATATCATGTTCCATTAGTGAATGCAGGACCTTTTTCTTAACTCAGGGAGCCCTCCTTAATGACAAGCATTCAAATGG
>NA_v005_round_7_probe_100
TGGAAGGGTAATATCATGCGAACACAAGAGTCTGAATGCGTATGCCAGGATGAGTTTTGCTATACCTTAATAACAGACGGACCGTCTGACGCACAAGCTTTCTATAAGATACTAAAGATC
>NA_v005_round_8_probe_1
AGACAGGAGTCCCTTCCGCACATTAATGAGTTGTCCTATAGGAGTTGCCCCTTCTCCTAGTAACAGCCGCTTTGAATCTGTGGCATGGTCTGCCACTGCATGTAGCGATGGACCCGGTTG
>NA_v005_round_8_probe_2
GACAAGGGAACCATACCTCTCTTGTGACCCATCAGGCTGCAGAATGTTTGCCCTTAGCCAGGGCACTACACTTAGGGGTAAACATGCCAATGGGACCATACATGACAGAAGCCCTTTCAG
>NA_v005_round_8_probe_3
GGAACCAATAGGCCGATTTTAGTGATTTCGTCAGATTTGTCTTACAAAGTCGGATATTTGTGCGCAGGTATCCCCAGTGACACTCCAAGAGGGGAAGATAATCAGTTCACAGGTTCATGT
>NA_v005_round_8_probe_4
ACCAACATCCAAATGGAGGAGAAAGCAAATAGAGAATTCAACAACTTGACCAAAGGACTCTGCACTATAAATTCATGGCACATCTACGGGAAAGACAATGCAGTAAGAATTGGGGAGAAC
>NA_v005_round_8_probe_5
AATCCAATAACTGGAAGTCCTGGTGCACCGGGAGTGAAAGGGTTCGGGTTCTTAAATGGGGACAACACATGGCTAGGGAGGACTATCAGTCCCAGATCTAGGAGTGGGTTCGAGATGCTG
>NA_v005_round_8_probe_6
AGTAAAAGACAGAAGCCCTTTTCGCACACTAATGAGTTGCCCGATAGGAGTTGCCCCTTCCCCTAGTAACAGTCGGTTTGAGTCTGTAGCTTGGTCTGCCACCGCATGCAGCGATGGGCC
>NA_v005_round_8_probe_7
GAGACCAGAGAATGACCTCTTCATGAACAACACGGAACCGTTGTGTGATGCTAAAGGCTTTGCACCTTTTTCCAAAGACAACGGAATAAGAATTGGATCAAGGGGTCACGTTTTCGTCAT
>NA_v005_round_8_probe_8
AGTGTATGGGCAGGAAGGACAATAAGCATTTCTTCTCGGAGTGGCTTCGAGGTCTTACTAATAGAAGATGGATGGATTAGGCCAAGTAAAACCATTAGCAAAAAAATTGAGGTTTTGAAT
>NA_v005_round_8_probe_9
TTAGAATAGGAGAGGATGCCCACATACTTGTCACAAGAGAACCATATCTCTCGTGTGGACCACACGAGTGCAGGATGTTTGCTCTCAGCCAAGGCACCACACTAAGGGGTCGGCATGCAA
>NA_v005_round_8_probe_10
AATCGTCGACAATAACAACTGGTCAGGTTACTCTGGAAGCTTCATCGACTATTGGGATGAGAGTAATGAATGTTACAACCCATGCTTTTATGTAGAGTTAATTAGAGGAAGGCCTGAAGA
>NA_v005_round_8_probe_11
TGCTTGGTCAGCAAGCGCATGCCATGATGGCATGGGCTGGTTAACAATCGGAATTTCTGGTCCAGATAATGGAGCAGTGGCTGTACTAAAATACAACGGCATAATAACTGAAACCATAAA
>NA_v005_round_8_probe_12
CAAGGACAATGGTATAAGGATCGGTTCCAAGGGAGATGTATTTGTCATCAGGGAGCCATTCATTTCATGCTCCCACTTGGAATGCAGGACTTTTTTTCTGACCCAAGGAGCCTTGTTGAA
>NA_v005_round_8_probe_13
CGTGTTTGGAGACAATCCTCGGCCTAATGATGGGACAGGGAGCTGTGGCCCGGTGTCTTCTAATGGTGCATACGGAGTAAAAGGGTTTTCATTTAGGTATGGTAGTGGTGTGTGGATAGG
>NA_v005_round_8_probe_14
CATACATGACAGGACTGCTTTCAGGGGGTTGATATCAACTCCTTTGGGGAGCCCTCCTATAGTCAGCAATAGTGACTTTCTTTGTGTAGGGTGGTCAAGCACCACTTGTCATGACGGCAT
>NA_v005_round_8_probe_15
GTGCTACCAATTCGCACTTGGACAGGGGACCACACTAGACAACAAACATTCGAATGGTACAATACACGATAGAATCCCTCATAGGACCCTCTTGATGAATGAATTGGGTGTCCCGTTCCA
>NA_v005_round_8_probe_16
CACACCCGCGAACAATCAGATAGTGCCATGCGAGCCAATCATAATAGAAAGAAACATAACAGAGATAGTGTATTTGAATAACACCACCATAGAAAAAGAAATTTGTCCTGAAGTATTAAA
>NA_v005_round_8_probe_17
AGCAAAAGCAGGAGTTTCATAATGAATCCAAATCAGAAAATCATAACCATCGGCAGTGTTAGTATTATATTAACGACAGTAGGCCTTCTCCTTCAAATAACAAGTTTATGCTCAATATGG
>NA_v005_round_8_probe_18
GTAGTTGTTGATAATTTGAATTGGTCGGGGTACAGTGGGTCTTTTACCCTGCCAATAGAGTTGTCTGGGAAAAGTTGTTTGGTTCCCTGTTTTTGGGTAGAAACGATCAGAGGTAAACCG
>NA_v005_round_8_probe_19
CCATTTCAAGCAAAATGAATGCTACATCCCCGCAAACAATAATGTGGTGCCCTGTGAACCAATCATAATAGAGAGGAACATAACGGAGATAGTGTATTTGAATAATACTACCATAGAAAA
>NA_v005_round_8_probe_20
TTCAACAAGGAAACAGATGAGACGGCCTCAAAATACTTAATGTTAAATAAAAGTCTATGCAATGTTAAAGGATGGGTTGTAATAGCCAAAGACAATGCAATAAGATTCGGGGAAAGTGAA
>NA_v005_round_8_probe_21
GGAAACCAAGGGTATGGAGTTAAAGGATTCGGATTCAGACAAGGCAATGATGTGTGGATGGGGAGGACCATTAGCAGGACATCAAGGTCAGGGTTTGAAATCCTGAAAATCAGAAATGGC
>NA_v005_round_8_probe_22
TTGGTTCATGGTCCAAAAATATACTCAGAACCCAGGAGTCGGAATGCGTTTGTATCAATGGAACTTGTACAGTAGTAATGACTGATGGGAGCGCTTCAGGAAAAGCTGATACTAAAATAC
>NA_v005_round_8_probe_23
TCAGAAGATAATAACAATTGGCTCCGTCTCTCTAACAATTGCAATAGTATGCTTCCTCATACAAGTTGCCATCCTATCGACCACTATGACACTACATTTCAAGCAAAATGAATGCAGCGT
>NA_v005_round_8_probe_24
AGAGGTCATGTTTTTGTTATAAGGGAACCGTTTGTTTCTTGCTCTCCAACAGAGTGCAGGACTTTCTTCCTTACCCAAGGTTCCCTACTCAATGACAAACATTCCAATGGCACAGTGAAA
>NA_v005_round_8_probe_25
ACTCAAATGGAACCATACATGACAGAACGACTTTCCGTGGTCTCATATCCACCCCATTGGGCACCCCACCGACAGTGAGTAACAGTGATTTCATATGTGTTGGGTGGTCGAGTACAAGCT
>NA_v005_round_8_probe_26
AAAGTGATGTGCGTCTGTAGAGATAATTGGCACGGTTCAAATCGGCCATGGGTGTCTTTTGATCAAGACCTAGAGTACAAAATGGGATACATCTGCAGCGGCGTGTTTGGAGACAATCCT
>NA_v005_round_8_probe_27
GGAGAAAACCATATGGACCAGCGGTAGTAGTATTGCATTCTGTGGTGTTAATTCTGATACCACAGGTTGGTCATGGCCTGATGGCGCTCTGTTGCCCTTTGACATAGACAAGTAATTTTT
>NA_v005_round_8_probe_28
CGAGGAATGTTCTTGTTATCCTGATGCTAGCGAAATAATGTGTGTGTGCAGGGATAATTGGCATGGTTCAAATCGACCGTGGGTGTCTTTCAATCGAAATCTGGAGTATCAAATAGGGTA
>NA_v005_round_8_probe_29
GTCAGGGCCAAACAACAATGCGTCAGCAGTGGTGTGGTACGGGGGCAGGCCAATAACAGAAATTCAATCATGGGCGGGAAACATTCTCAGAACTCAAGAGTCAGAGTGTGTGTGCCATAA
>NA_v005_round_8_probe_30
ATTGGAAAGGTGCAAATAGGCCAGTAATAATAATAAACCCAAGGACAATGACTCACACCAGCAAGTACATATGTTCGAAGGTACTCACCGACACAAGCCGGCCTCTTGATCCCGTCACCG
>NA_v005_round_8_probe_31
TGGTTAGGGAGGACTGTATCAACTAGTGGAAGATCAGGCTTTGAAGTCATTAAAGTTACAGAAGGATGGATTAACTCTCCTAATCATGCCAAATCGATTACACAAACATTGGTGTCAAAC
>NA_v005_round_8_probe_32
TGGTCGGGGTACTCAGGGGCGTTTATCGATTACTGGGCTGATAAAGAGTGCTTCAATCCTTGCTTTTATGTGGAATTGATCAGAGGCAGGCCCAAAGAAAGTAGTGTATTGTGGACATCC
>NA_v005_round_8_probe_33
ATGGTTGGACACAGACAAGTAAAGAGCAGGTTAGAAAGCAGGTAGTTGTTGATAACTTGAATTGGTCGGGGTACAGTGGATCTTTCACTCTGCCAGTAGAATTGTCTGGGAAAGACTGCC
>NA_v005_round_8_probe_34
CTCGAACAATCAAGTAGTGCCATGTGAACCAATCATAGTAGAAAGGAACATAACAGAAATAGTGTATTTGAATAATACTACAATAGAAAAAGAGCTTTGTCCTAAAGTATTAGAATACAG
>NA_v005_round_8_probe_35
ATGAATCCAAATCAGAAGATAATAGCAATTGGCTCTGTTTCTCTAACCATTGCGGTAATATGTTTTCTCATGCAGATTGCCATCCTAACAACGACCATGACACTACACTTCAGGCAGACC
>NA_v005_round_8_probe_36
TAGTCAGTTCACAGGGTCATGCACCAGTCCCATGGGGAATCAAGGATACGGAGTTAAAGGATTTGGATTCAGGCAAGGCAATGATGTATGGATGGGAAGGACCATTAGTAGGACATCAAG
>NA_v005_round_8_probe_37
AGCAAAGACTCAAGGTCGGGATACGAAATGCTGAAAGTCCCAAATGCGGAGACAGATAATCAGTCAGGTCCAGTTGCGCACCAGGTGATAGTAAACAATCAAAACTGGTCAGGGTATTCA
>NA_v005_round_8_probe_38
CCTGTTATCCTGATTCTGGAGAAATCACCTGTGTGTGCAGGGATAATTGGCATGGCTCGAATCGACCATGGGTATCTTTCAATCAAAATTTAGAGTACCAAACAGGATACATATGTAGTG
>NA_v005_round_8_probe_39
CACTGCATGCCATGACGGAAAGAAGTGGATGACAATTGGAGTAACGGGGCCTGATACCAAAGCGGTTGCAGTAGTGCATTATGGGGGAGTTCCCACTGATGTGATCAATTCTTGGGCAGG
>NA_v005_round_8_probe_40
ATATACACAAAAGACAACAGCATAAGAATTGGTTCCAAAGGAGATGTTTTTGTCATAAGAGAGCCTTTTATATCATGTTCTCACTTGGAATGCAGAACCTTTTTTCTGACCCAAGGTGCT
>NA_v005_round_8_probe_41
ATTCGGAGAAAGTGAACAAATCATCGTTACTAGGGAGCCATATGTGTCATGCGATCCATCAGGATGCAAGATGTATGCCCTACACCAAGGAACTACCATAAGGAACAAACACTCAAATGG
>NA_v005_round_8_probe_42
ATTTATGGCGGAATACTCGTTGACAGCATCGGTTCATGGTCTCAAAATATCCTCAGAACTCAGGAGTCAGAGTGTGTTTGCATCAACGGGGTTTGTACAGTAGTCATGACTGATGGGAGC
>NA_v005_round_8_probe_43
TAACATCAGCAATACTAATTTTATTGCTGAACAGGCTGTAGCACCAGTGGCACTAGCGGGCAATTCCTCTCTTTGCCCCACTAGTGGGTGGGCTATATACAGCAAGGACAATGGTATAAG
>NA_v005_round_8_probe_44
ATTTTTTCTGTTGAGGGCAAGAGCTGCATAAACAGGTGCTTTTATGTGGAGTTGATAAGAGGAAGGCCACAAGAGACTAGAGTGTGGTGGACCTCAAACAGCATCGTTGTGTTTTGTGGC
>NA_v005_round_8_probe_45
CACTTAAAAGGAGAGGGGGTCAAACAAGAGAACAATTTGACGTGCACAACCATTACCCAAAACAACACTACTGTAGTGGAAAACACATACGTCAATAACACAACAATAATCAACAAGGGG
>NA_v005_round_8_probe_46
CCAAGCTGAACCATGCAATCAAAGCATTATTACTTATGAAAACAACACCTGGGTAAATCAGACATATGTCAACATCAGCAATACCAATTTTCTTACTGAGAAAGCTGTGGCTTCAGTAAC
>NA_v005_round_8_probe_47
TAGAACAATTAGTACAGCCTCCAGATCTGGATACGAGATGCTAAAGGTGCCAAATGCATTAACCGATGATAGGTCAAAACCCACTCAGGGCCAGACAATTGTATTAAATACTGACTGGAG
>NA_v005_round_8_probe_48
TCATTGAAGAGGGAAAAGTTATTCACATTAGCCCATTATCGGGAAGTGCTCAGCATATAGAAGAGTGTTCCTGTTATCCTAGATACCCAAATGTCAGATGTGTATGCAGGGACAACTGGA
>NA_v005_round_8_probe_49
AGTTCGAAATGAATCCAAATCAGAAAATAATAACCATTGGGTCTGTTTGCATGATACTCGGGATAATCAGCTTAATACTGCAAGTAGGGAACATAATTTCTATATGGGTTAGCCACTCAA
>NA_v005_round_8_probe_50
GCATGGTTGCACGTTTGTGTTACAGGGGATGATAAAAATGCGACTGCTAGTATCATTTATAATGGAAAACTAACTGACAGTATTGGTTCATGGTCCCAAAATATTCTCAAAAAACAGGAG
>NA_v005_round_8_probe_51
AATTGAAGAGCTGACGGGGAATGCCCAACACATTGAAGAATGTTCATGCTATGGAGCAATAGGGGTGATCAAATGTATATGCAGAGACAATTGGAAGGGAGCGAATAGACCAGTAATTAC
>NA_v005_round_8_probe_52
CAGGGAACTACATTGGACAACAGCCATTCAAATGGCACAATACATGATAGGATCCCTCATCGAACCCTTTTAATGAACGAATTGGGTGTTCCATTCCATTTGGGAACCAAACAAGTATGC
>NA_v005_round_8_probe_53
TGAATACACCAACTCCTCGGGAAATAAAGCAGTACCATGCGAATCAGTCATAATAGAAAGGAACATAACAAAAATAGTTCATTTGAATGGTACTGTTATAGAAAAGGAAAGTTGTCCAAA
>NA_v005_round_8_probe_54
AATAATGAAAGAGGGAGCCCAGGAGTGAAAGGGTGGGCATTCGACAATGGAGATGATGTATGGATGGGAAGAACAATCAGCAAAGACTCGCGCTCAGGTTATGAGACTTTCAGGGTCCTT
>NA_v005_round_8_probe_55
ATGGTATAATAACAGACACCATTAAAAGCTGGAGGGGCGACATACTAAGAACACAGGAGTCTGAATGTGCCTGCATAAATGGTTCATGTTTTACTGTGATGACTGATGGCCCGAGCAATG
>NA_v005_round_8_probe_56
ATGGGCTTTTGACTATGGAAGTGATGTTTGGATGGGGAGAACGATTAGCAAGGATTCTCGCTCAGGTTATGAAACTTTCAGGGTCATTAACGGTTGGACTACAGCTAATTCCAAATCTCA
>NA_v005_round_8_probe_57
AATCAAAAGATAACATGCATTTCAGCAACAGGAGTGACACTATCGGTAGTAAGCCTGCTAATAGGAATTGCCAATTTGGGCCTAAATATCGGACTCCACTATAAGGTGAGTGATTCATCA
>NA_v005_round_8_probe_58
CACCCCCCCGAACAATCAAGTGATACCATGTGAGCCGATCATAGTAGAGAGGAACATAACAGAAATAGTGTATTTAAACAATACTATCATAGAAAAAGAACCTTGCTCTAAAGTGGTAGA
>NA_v005_round_8_probe_59
AGACAACTGGCGGGGGAGCAATAGGCCATGGATAAGATTCAACAGTGATCTTGATTATCAAATTGGCTATGTATGTAGCGGGATATTTGGGGACAATCCCAGGCCTGTGGATGGCATAGG
>NA_v005_round_8_probe_60
CCTATACAAAAATAATGTACTTTCATAAAGGGCTAATAATAAAGGAAGAACCACTCAGGGGATCAGCCAGGCATATTGAGGAATGCTCTTGTTATGGACACGATCAGAAAGTAAGTTGTG
>NA_v005_round_8_probe_61
ATGACGATTGGAGTAACAGGGCCTGATTCCAAGGCAGTGGCAGTAGTCCATTATGGGGGGGTGCCTACTGATATTATTAATTCTTGGGCAGGAGATATCTTGAGGACCCAGGAATCATCC
>NA_v005_round_8_probe_62
AAAGATGGCAGATTATAGTATTGATTCCAGCTATGTATGTTCGGGCCTTGTTGGCGACACACCCAGGAATGGTGACAGCTCTAGCAGCAGCAACTGCAGGGATCCTAATAATGAAAGAGG
>NA_v005_round_8_probe_63
ACTATCAGCAGAACATCGAGATCAGGATTTGAAATCCTTAAAGTTAGAAATGGTTGGGTACAAAATAGTAAAGAGCAAATCAAAAGACAGGTTATAATTGACAATTCAAATTGGTCAGGA
>NA_v005_round_8_probe_64
TATGAGACTTTCAGAGTCATTGGTGGTTGGACTGTGGCTAATTCCAAATCCCAGGTGAATAGACAAGTCATAGTTGACAATAGTAACTGGTCTGGTTATTCTGGCATTTTCTCTATAGAA
>NA_v005_round_8_probe_65
AAGTAAGTTGTGTATGCAGGGATAACTGGCAAGGCGCAAATAGACCCATTATAGAGATTGATATGAGCACACTAGAGCACACAAGTAGATACGTGTGCACTGGAGTTCTAACAGATACCA
>NA_v005_round_8_probe_66
TTGGGGACCATCAAACTGTGGTATATCCAACAACAACAGCCCCAGTGGTGCCAAACTGCAGTGACACTATAATTACATACAACAACACTGTGATAAACAACATAACAACAACGGTAATAA
>NA_v005_round_8_probe_67
GGCTAAGGACAATGCTATAAGATTTGGTGAAAGTGAACAAATAATAGTGACAAGGGAGCCGTATGTGTCATGTGATCCATTAGGGTGTAGGATGTACGCATTGCACCAAGGGACAACCAT
>NA_v005_round_8_probe_68
TCAATTCAGACAGGGAACCAATGCCAAGATGAATCAATCAGCAACACTAAATTTCTTGCTGAAAAAGCTGTGGCTTCAGTAACATTAGCAGGCAATTCATCTCTTTGTCCCGTTAGCGGA
>NA_v005_round_8_probe_69
CATGATGGAAAAGCATGGTTACATGTTTGTGTCACAGGGGACGATAAGAATGCAACTGCTAGTATCATTTATAATGGGATACTTGTTGACAGCATTGCTTCATGGTCTAAAAACATACTC
>NA_v005_round_8_probe_70
ATTTAGGAACCAAACAAGTATGCATAGCATGGTCTAGCTCAAGTTGCCACGATGGAAGAGCATGGTTGCATGTTTGTGTTACTGGAGATGATAGGAATGCAACTGCTAGTTTCATTTATG
>NA_v005_round_8_probe_71
TGTCATCAGAGAGCCTTTTATTTCGTGCTCTCACTTGGAATGCAGGACCTTCTTTCTAACTCAGGGAGCCTTGTTGAATGACAAGCATTCCAATGGAACCGTTAAAGACAGAAGTCCCTA
>NA_v005_round_8_probe_72
TATGAGACTTTCAGGGTCCTTGGTGGTTGGGTCACACCTAATTCCAAGTCACAGGTTAACAGACAAGTCATAGTTGACAATAATAACTGGTCTGGTTATTCTGGTATTTTTTCTGTTGAG
>NA_v005_round_8_probe_73
AAGATTTGGGGAAAGCGAACAGATCATCGTCACTAGGGAGCCATATGTATCATGCGACCCATCGGGGTGTAAAATGTACGCCTTACACCAAGGAACTACTATCAGAAACAAACACTCAAA
>NA_v005_round_8_probe_74
CAGACAAGTAAAGAACAGGTTGGAAGACAGGTAGTTGTTGATAACTTGAATTGGTCGGGGTACAGTGGGTCTTTCACTCTACCAGTAGAAATGTCGGGGAGAGATTGTCTGGTTCCATGT
>NA_v005_round_8_probe_75
ATTCTCGTTTAAGTACGGCAAAGGTGTTTGGATAGGGAGAACTAAGAGCACTAGTTCCAGGAGTGGATTTGAAATGATTTGGGATCCGAATGGATGGACAGAGACAGATAGTAGTTTCTC
>NA_v005_round_8_probe_76
ACCATTAGTAGAACATCAAGGTCAGGGTTTGAAATCCTGAGAGTCAGAAACGGTTGGGTGCAAAATAGTAAAGAGCAAATCAAAAGGCAAGTCGTGGTTGATAATCTGAATTGGTCAGGA
>NA_v005_round_8_probe_77
GAGTGAAAATGAATCCAAATCAAAAGATAATAACAATTGGGTCTGTCTCTCTGACCATTGCAACAATATGTTTCCTCATGCAGATTGCCATATTAGCAACGACTGTAACACTGCATTTCA
>NA_v005_round_8_probe_78
CACAGGGTTTGCTCCTTTTTCCAAAGACAATTCAATCCGACTTTCTGCTGGTGGAAACATTTGGTTAACAAGAGAACCTTACGTGTCATGTGACACTAGTAAATGCTATCAATTTGCACT
>NA_v005_round_8_probe_79
TCAAATAGGGTACATATGTAGTGGGGTTTTTGGAGACAACCCACGCCCCAATGATGGAACAGGCAGCTGTGGCCCAGTGTCTTCTAATGGAGCCTACGGGGTGAAAGGATTCTCGTTTAA
>NA_v005_round_8_probe_80
CTTGTGTATGCAGGGATAACTGGCAGGGCGCAAATAGACCCATCATAGAAATCGATATGAACACATTGGAGCACACAAGCAGATATGTGTGCACTGGAATTCTGACAGATACCAGCAGAC
>NA_v005_round_8_probe_81
ATAATCAACAAGGGGACAAATTTGAAGGCTCCAAACTATTTGCTGCTGAATAAAAGTCTATGCAGTGTGGAAGGATGGGTCGTGATAGCCAAAGACAATGCAATAAGATTCGGAGAAAGT
>NA_v005_round_8_probe_82
GACAGTAGTTTCACTGGTTCCTGCACTAATGCTGTTGGAGGGAGTGGGACGAATAACTATGGAGTGAAGGGATTTGGCTTCAGACAAGGTACTAGTGTATGGGCAGGAAGAACAGTTAGC
>NA_v005_round_8_probe_83
TTTTGAGATGGTTTGGGATCCCAATGGATGGACCGAAACAGACAGTAGTTTCTCAATGAAGCAAGATATCGTAGCAATAACTGATTGGTCGGGATACAGCGGGAGCTTTGTTCAGCATCC
>NA_v005_round_8_probe_84
GAGAAGATAATCAGTTCACAGGGTCATGCACCAGTCCCATGGGGAATCAAGGATATGGAGTTAAGGGCTTTGGATTCAGACAAGGCAACGATGTATGGATGGGGAGAACTATCAGCAGAA
>NA_v005_round_8_probe_85
ATCTTAACAACGACTATGACAATACACTTCAGGCAGACTGAGTGCAGCAACCCATTAAATAATCAAGTGGTGCCATGTGAGCCTATAATAATAGAGAGGAACACAGTGCACCTGAACAGC
>NA_v005_round_8_probe_86
GAATGCAATATACCCTCGAAAAACCAGGTAATGCCATGTGAACCAATCATAATAGAGAGGAACATAACAGAGGTAGTATATTTGAATAATACTATCATTGAAAAAGAAATTTGTCCTAAA
>NA_v005_round_8_probe_87
ATACTATTCATTGAGGAGGGGAAAATCGTTCATATTAGCACATTGTCAGGAGGTGCTCAACATGTCGAGGAGTGCTCCTGTTATCCTCGATATCCTGGTGTCAGATGTGTCTGCAGAGAC
>NA_v005_round_8_probe_88
ACACCAAACTCCAAATCGCAGGTCAATAGACAGATCATAGTTGACAACAATAATTGGTCTGGTTACTCTGGTATCTTCTCTGTTGAGAGCAAAAGCTGCGTCAATAGGTGTTTCTATGTG
>NA_v005_round_8_probe_89
TACAAAGTGAGCGATTCAACAACTATAAGCATTCCAACCATGAATGAGACCAACCCAACAACAACAAACATCACTAACATTATAGTGAATAAGAACGAAGAAAAAACATTTCTCAACTTG
>NA_v005_round_8_probe_90
GGCCTAAACATCGGACTCCATTATAAGGTGGGTGATACACCAGACATGAACATTCCGAACATGAACGGAACCAATTCAACAACAACAGTAATAAACAATAATACACAAAATAATTTCACC
>NA_v005_round_8_probe_91
AAAACAATACCTGGGTAAATCAGACATACGTCAGCAATACCAATTTTCTTACTGGGCAAGCTATGGCTTCAGTAACTTTAGCAGGCATTTCCTCTCTTTGCCATATTAGTGGATGGGCCA
>NA_v005_round_8_probe_92
CCAGTGATCACTATAAATCCCGAAATGATGACCCATACAAGCAGGTACTTGTGCTCAAAGGTTCTAACCGATACAAGCCGTCCCAATGATCCCACTAGTGGGAATTGTGATGCACCTATA
>NA_v005_round_8_probe_93
CGAGTACAAGCTGCCATGACGGAGTTGGCAGAATGACTATCTGCATACAGGGGAACAATGACAATGCTACAGCGACGGTGTATTACAACAGGAGACTTACTACTACTATTAAAACTTGGG
>NA_v005_round_8_probe_94
AACTTAGGATTGAACATAGGACTACACCTGAAACCGAGCTGCAATTGCTCACGCTCACAACCTGAAGCAACCAATGCAAGCCAAACAATAATAAACAACTACTATAATAAGACAAACATC
>NA_v005_round_8_probe_95
ACATAACCAACATTGTTTTAAGTAAAGAAATGACGGGAACACTGATGAACCTTTCAAAGCCTTTGTGCGAAGTCAATTCTTGGCACATCCTATCCAAAGATAATGCAATAAGACTAGGGG
>NA_v005_round_8_probe_96
GACACAAGAATCATCCTGCACTTGCATCCAAGGTGATTGCTATTGGGTAATGACTGACGGCCCCGCCAATAGGCAGGCACAGTATAGGATATACAAAGCAAATCAAGGTAAAATAGTTGC
>NA_v005_round_8_probe_97
TAATATTATACAGAGCAAAGGTGGAGAAAGAACATTTCTAAACCTAACTAAGCCCCTATGTGAAGTAAACTCATGGCACATCCTATCAAAGGACAATGCAATAAGAATAGGAGAGGATGC
>NA_v005_round_8_probe_98
CTGATGCACAGGCTTTCTACAAGATACTAAAGATAAGGAAAGGGAAAATAATGGGTGTGAAAGATGTAGATGCAACAGGATTTCATTTTGAAGAGTGTTCCTGTTACCCAAGTGGAGAAA
>NA_v005_round_8_probe_99
CAAGCACTTCATGCCATGACGGCATATCAAGGATGTCAATATGCATGTCAGGACCGAACAACAATGCATCAGCAGTAGTGTGGTACGGAGGTAGGCCAGTAACAGAGATTCCATCATGGG
>NA_v005_round_8_probe_100
TATTAAAACTTGGGCCAAGAATATTCTGAGGACTCAGGAGTCAGAGTGCGTATGCCACAACGGCACATGTGCAGTTGTAATGACTGATGGGCCCGCCAGCAGTCAAGCCTATACAAAAAT
>NA_v005_round_9_probe_1
TTTGCTCCTTTCTCCAAGGATAATTCAATCCGGCTTTCTGCTGGTGGAGATATTTGGGTAACAAGGGGACCTTATATTTCATGCGATTCCAACAAATGTTACCACTTTGCACTTGGGCAG
>NA_v005_round_9_probe_2
TACAAAATCTTCAAGATTGAGAAGGGGAAGGTTACTAAATCAATAGAGTTGAATGCACCCAATTCTCATTATGAGGAATGTTCCTGTTACCCAGACACTGGCACAGTGATGTGTGTATGC
>NA_v005_round_9_probe_3
TGGGTTAGCCATTCAATTCAAACTGGTGACCAAAACCAACCTGAACCATGCAATCAGAGCATCATTACTTACGAAAACAATACTTGGGTGAATCAAACATATGTTAACATCAGTAATACC
>NA_v005_round_9_probe_4
ATGTGTGTATGCAGGGACAATTGGCACGGTTCAAATCGACCTTGGGTGTCTTTTAATCAAAACCTGGATTATCAAATAGGATACATCTGCAGTGGGGTGTTCGGTGACAATCCGCGTCCC
>NA_v005_round_9_probe_5
TTAATTACAGAACAAGCTGTAGATCCAGTATCACTAGCAGGTAATTCCTCCCTCTGTCCCATCAATGGATGGGCTATATACAGCAAGGATAATGGTATAAGGATAGGTTCCAAAGGAGAC
>NA_v005_round_9_probe_6
CATCAGCAATACCAATTTTGCCGCTGAACAGGCTGTAGCTTCAGTGGCATTAGCGGGCAATTCCTCTCTCTGCCCTATTAGTGGGTGGGCTATATACAGTAAAGACAATGGTATAAGGAT
>NA_v005_round_9_probe_7
GCTATGAGACCTTTAAGGTCATTGGTGGCTGGGCAATTGCTAATTCCAAGTCACAGATCAATAGACAAGTTATGGTTGACAATAACAACTGGTCTGGTTATTCTGGCATTTTCTCTGTTG
>NA_v005_round_9_probe_8
CAGGTTACTCAGGGAGCTTCATCGTTGAAAACAACGGCTGTTTCCAGCCTTGCTTCTATATTGAACTTATACGAGGGAGGCCCAATAAGAATGATGATGTCTCTTGGACAAGCAACAGTA
>NA_v005_round_9_probe_9
AGACCGAAGCCCTTATAGAACTCTAATGAGCGTGGAAATAGGACAATCACCCAATGTATATCAGGCAAGGTTTGAAGCAGTGGCTTGGTCAGCTACTGCGTGTCATGATGGGAAGAGATG
>NA_v005_round_9_probe_10
TTTCATTTAGATATGGCAACGGTGTTTGGATAGGAAGAACTAAGAGCACCAGTTCCAGGATTGGCTTTGAGATGATTTGGGATCCAAATGGATGGACTGAGACAGATAGTAGCTTCTCAT
>NA_v005_round_9_probe_11
GTCCAGCTCGAGCTGTCATGATGGAAAAGCATGGACGCATGTGTGCGTCACTGGGGATGATAGAAATGCGACTGCCAGTATCATTTATGACGGGATGCTTGTTGATAGCATCGGCTCATG
>NA_v005_round_9_probe_12
ACGTAAATAATACAACAATAATTACCAAGGGAACTGATTTGAAAACACCAAGCTATCTGCTGTTGAACAAGAGCCTGTGCAATGTTGAAGGGTGGGTCGTGATAGCAAAAGACAATGCAG
>NA_v005_round_9_probe_13
CTAGACTACCAAATAGGATACATATGCAGCGGGGTCTTTGGAGACAATCCACGCCCCAATGATGGAACAGGCAGTTGTGGTCCAGTGTCTTCCAATGGGGCATATGGAGTAAAGGGATTT
>NA_v005_round_9_probe_14
TCTGGTGTTTTCTCTGTCGAAGGTAAAAGCTGCATCAATAGGTGTTTTTATGTGGAGTTAATAAGAGGGAGGCCACAGGAAACTAGGGTGTGGTGGACTTCAAATAGTATCGTCGTATTT
>NA_v005_round_9_probe_15
TATAATGAAACGGTGAGAGTGGAAACAGTGGTAATCCCTGTCAACAACACCATATATTTGAATCATGAGCCAGAATTCCTCAACAACACGGAACCTCTCTGTGATGTATCGGGATTTGCC
>NA_v005_round_9_probe_16
CGATTATTGGGCCAATAGGGAATGCTTCAACCCTTGTTTTTACGTTGAGTTAATCAGGGGAAGACCCAAAGAAAGTAGTGTCCTATGGACATCGAATAGCATAGTGGCCCTTTGTGGATC
>NA_v005_round_9_probe_17
TTCAAATGGCACAATACATGATAGAATCCCTCATCGGACCCTTTTAATGAATGAATTGGGTGTTCCGTTTCATTTAGGGACCAAACAAGTGTGTATAGCATGGTCCAGCTCGAGCTGTCA
>NA_v005_round_9_probe_18
ACCCAAGGTGCCTTGTTAAATGACAAGCATTCAAATGGGACCGTTAAAGACAGAAGCCCTTATCGAACATTAATGAGCTGTCCTGTTGGTGAAGCTCCTTCCCCATACAATTCGAGATTT
>NA_v005_round_9_probe_19
AATATTATTTCAATATGGGCTAGTCACTCAATCCAAACTGGAAGTCAAAACCACACTGGAATATGCAACCAAAGAATCATCACATATGAAAATAGCACCTGGGTGAATCACACATATGTT
>NA_v005_round_9_probe_20
CGAATTTGGCTGTTGAACAGGACATAACCCCAAGAGTATTAGCTGGTAACTCCTCCCTTTGCCCTATCAGTGGTTGGGCCATATACAGCAAAGACAATGGCATAAGAATCGGTTCTAAAG
>NA_v005_round_9_probe_21
TGCAGTGGAATTTTCGGGGACAATCCACGCCCTAATGACGGAACAGGCAGTTGCAGTCCAATGTCCTCTAACGGGGCATATGGAGTAAAAGGGTTCTCATTTAAGTACGGAAATGGTGTT
>NA_v005_round_9_probe_22
ATTCAATTAGGCTTTCCGCAGGTGGGGATATTTGGGTGACAAGAGAGCCTTATGTATCATGTGGTCCTGGTAAATGTTATCAGTTTGCACTTGGCCAGGGGACTACCTTGGACAACAGTC
>NA_v005_round_9_probe_23
GATAGCTCCAGCAGCAGCAATTGCAGAGACCCTAATAACGAAAGAGGGGCCCCAGGAGTGAAAGGATGGGCCTTTGACGATGGTAATGATGTTTGGATGGGACGAACAATCAGAAATAAT
>NA_v005_round_9_probe_24
CTCGTACAAAATTTTCAAGATAGAAAAGGGGAAGGTAGTCAAATCAAGTGAATTAAATGCACCTAATTACCACTACGAGGAATGTTCTTGTTATCCTGATGCAGGTGAAGTAATGTGTGT
>NA_v005_round_9_probe_25
ATTAACTGACACAAGCCGACCTAATGACCCCTTGAGCGGAAATTGTGATGCACCGATAACCGGGGGGAGCCCAGATCCTGGTGTAAAGGGGTTTGCATTCTTAGATGGGGGGAACTCCTG
>NA_v005_round_9_probe_26
GGCCCGTTCTATATATAAATATGGCAGATTATAGTATTGAGTCCAGTTATGTGTGCTCAGGACTTGTCGGCGACACACCAAGAAATGATGATAGCTCCAGCAGCAGCAACTGCAGGGATC
>NA_v005_round_9_probe_27
TTGGACCTCTAGTAGCTCCACGGTATTTTGTGGTGTTTCAAGTGAGGTCCCAGGGTGGTCCTGGGATGATGGCGCAATTCTTCCCTTTGACATCGATAAGATGTAATTTGTGAAAAAACT
>NA_v005_round_9_probe_28
TAATGGTGACTGTTCCAATCCAATAACCGGAAGCCCCGGTGCTCCAGGAGTGAAGGGATTTGGATTCCTGAATGGAGACAATACATGGTTAGGTAGGACCATTAGCCCGAGGTCAAGGAA
>NA_v005_round_9_probe_29
ATTTTTTCTGTTGAAGGCAGAAATTGCATTAATAGGTGTTTTTACGTGGAATTGATAAGAGGGAGGCCACAAGAGAATAGAGTATGGTGGACCTCAAATAGTATTGTCGTGTTTTGCGGC
>NA_v005_round_9_probe_30
TGCAAACAGGCCAATAATAACTATAGACCCAATAACAATGACTCACACCAGCAAATATTTATGCTCAAAGGTGCTTACCGACACGAGCCGGCCTCCTGATCCCACGACCGGAAATTGCGA
>NA_v005_round_9_probe_31
AGCATCGGCTCATGGTCTCAAAACATCCTAAGAACCCAGGAATCAGAATGCGTCTGTATCAATGGGACTTGCACAGTAGTGATGACTGATGGGAGTGCATCGGGCAAGGCCGACACTAGA
>NA_v005_round_9_probe_32
CCACTTTGCACTTGGGCAGGGGACCACGCTCAACAATAAACACTCAAACGATACAATACATGATAGAATCCCCCATCGAACTCTTTTAATGAATGAATTGGGTGTCCCATTTCACTTGGG
>NA_v005_round_9_probe_33
ATGAATCCAAATCAGAAAATAATAACCATTGGGTCAACCTGTATGGTAATTGGAATAATAAGCCTAATATTACAAATTGGGAACATAATCTCAATATGGGTTAGCCATTCAATTCAGACT
>NA_v005_round_9_probe_34
AATCAGAAAATAATAACCATTGGCTCCATTTCATTGGGATTGGTTGTATTCAATGTTCTACTGCATGCCGTGAGCATCATAGTAACAGTGTTAGTCCTGGAGAAAAGTGGGAACAATGGA
>NA_v005_round_9_probe_35
TGAATACACTAACTCCTCGAAAAATAAAGTAGTACCATGTGAATCAATCATAATGGAAAGGAACATAACAGAGATAGTATATTTGAATGGTACTATCATAGAGAAGGAAAGTTGTCACAA
>NA_v005_round_9_probe_36
ACCAATCTTGTCATTGAGCGAGATGTAATTTCAGTGGCACTACTGGGCAACTCCTCTCTCTGTCCCATTAGTGGATGGGCTATCTACAGCAAGGACAATGGCATAAGAATTGGTTCCAAG
>NA_v005_round_9_probe_37
ATTCAATTCAGACTGGGAATCAAAACCAACCTGAAACATGCAACCAGAGCGTCATTACCTATGAGAACAAAACTTGGGTAAATCAGACATATGTTAACATCAGCAATACCAATCTTGTCA
>NA_v005_round_9_probe_38
GGGACGAACAATCAGGAGTGATTCACGTTCAGGTTATGAGACTTTTAGGGTCGTTAATGGTTGGACCACGGCTAACTCCAAGTCACAGGTAAATAGGCAAGTCATAGTTGACAGTGACAG
>NA_v005_round_9_probe_39
GTGAACACACTAACTCCTCTACAAACAAAGTAGTGTCATGTGAATCAACCATAATAGAAAGGAACATAACAGAGATAGTGCACTTGAATGGTACTATCATAGAAAGGGAGAGTTGTCCCA
>NA_v005_round_9_probe_40
TAGCACTTGGCTCCGTGTCTATATCTATTGCGATAACATGTCTACTCATACAAATTGCCATCTTAACAACAACTATGACACTACATTTCAAAGAATGCATCAACCCATCGAACAATCAAG
>NA_v005_round_9_probe_41
CAAACAAATGAACAACCCTGTTCGAACAACACAACAAATTACTACAATGAAACTTTTGTCAATGTCACAAATGTGCAGAACAATTATACCACCATAACTGAGCCTTCGACCACTCAGGTA
>NA_v005_round_9_probe_42
GACAGGAACCAACAGGCCAGTATTGGTTATTTCTCCAGATTTGTCTTACAGAGTCGGATACTTATGTGCAGGTCTCCCCAGCGATACTCCAAGAGGAGAGGATAGTCAGTTCACGGGGTC
>NA_v005_round_9_probe_43
GGGTATTCCGTTTCATTTAGGAACTAAGCAAGTGTGCATAGCATGGTCCAGTTCAAGTTGTCACGATGGGAAGGCATGGCTGCATGTTTGTGTCACTGGAGATGATCGGAATGCGACTGC
>NA_v005_round_9_probe_44
ATCGAAGAACTGAAGGGGGACGCTCAACACATCGAAGAGTGTTCATGTTATGGAGCATCAGAGATGATCAAGTGTATATGCCGGGACAATTGGAAAGGGGCAAACAGACCAGTAATAACT
>NA_v005_round_9_probe_45
AATTTGGAGTATCAAATAGGGTATATATGTAGTGGAGTTTTCGGAGACAATCCACGCCCCAATGATGGAACGGGCAGTTGCGGCCCAGTATCCTCTAATGGAGCATACGGAGTAAAAGGG
>NA_v005_round_9_probe_46
AAGTAATGTACTTTCATAAAGGGGTAGTAATAAAAGAAGAACCACTCAGAGGATCAGCCAAACATATTGAAGAATGCTCTTGTTATGGGCACGATCAGAAAATAACTTGTATATGCAGGG
>NA_v005_round_9_probe_47
GTCGGCTAGTGGTCAAGCCCATACAAAAGTAATGTATTTCCACAAGGGGTTGGTAGTTAAGGAGGAGGCATTGAAGGGATCGGCCAAACATATTGAGGAATGCTCCTGTTACGGGCACAA
>NA_v005_round_9_probe_48
AATGTGTGTGCCATAAAGGAATCTGCCCAGTGGTCATGACAGATGGTCCAGCAAACAACAAGGCAGCAACTAAGATAATCTACTTCAAAGAGGGGAAGATACAGAAAATTGAAGAACTGC
>NA_v005_round_9_probe_49
TTTCAAGCAGACGGGAAGCACAAACTCCTCTGACAATCAAGCAGTGCCATGTGGACCAATCATAATAGAAAGGAACATAACAGAAATAGTGCATTTGAATAGCACCACTTTAGAAAAGGA
>NA_v005_round_9_probe_50
TGATGGGAAAAAATGGATGACAGTTGGAGTAACAGGTCCTGATACTAAAGCAGTAGCGGTGGTGCACTATGGGGGAATTCCTACTGATGTGATCAATTCCTGGGCGGGAGATATATTGAG
>NA_v005_round_9_probe_51
ATGAATCCAAATCAAAAGATAATAACCATTGGATCAATCTGTATGGTAACTGGAATAGTTAGCTTAATGCTACAGATTGGGAACATAATCTCAATGTGGGTCAGTCATTCAATTCAAACA
>NA_v005_round_9_probe_52
GGAAGAACAATCAGTAAGGATGCACGCTCAGGTTATGAGACTTTCAGGGTCATTGGTGGTTGGACTATAGCAAATTCCAAATCCCAGGTGAATAGGCAAGTCATAGTTGACAATAGTAAT
>NA_v005_round_9_probe_53
TCATAGAGAAGGAAAGTTGTCCCAAAGCAGCAGAATACAAGAATTGGTCAAAACCTCAATGCCAAATTACAGGGTTTGTCCCTTTTTCCAAGGACAACTCAATTAGGCTTTCAGCAGGTG
>NA_v005_round_9_probe_54
AGAGACAACTGGCAAGGGGCTAACAGACCAGTGATTGAAATAAATATGAATGCTATGGGGCATACAAGTCAGTATCTATGTACAGGGGTCCTCACAGACACGAGCAGACCATCAGACAAA
>NA_v005_round_9_probe_55
ATGAATCCAAACCAGAAAATAATAACAATTGGCTCCGTCTCTCTAACTGTTGCAACAGTGTGTTTCCTCATGCAGATTGCCATCCTAACAACAACCGTGACACTGCATTTCAAGCAAAAT
>NA_v005_round_9_probe_56
GATTGGTCAGGGTACAGCGGAAGTTTCGTTCAACATCCTGAGCTAACAGGATTGGACTGTATAAGACCTTGCTTCTGGGTTGAATTAGTCAGAGGACGACCTAGAGAAAATACAACAATC
>NA_v005_round_9_probe_57
GAAAATGCTCATATACTAGTCACGAGGGAGCCCTACTTATCCTGTGATCCACAAGGGTGCAGAATGTTCGCTCTGAGCCAAGGCACAACGCTTAGAGGGCAACATGCAAATGGAACCATA
>NA_v005_round_9_probe_58
GACTTAGAAATAACATGCACGTGTAGAGATAATTGGCAAGGCTCAAATAGACCAGTGATACAAATAAACCCCACAATGATGACGCACACAAGTCAATATATATGCAGCCCTGTACTCACA
>NA_v005_round_9_probe_59
ATAATTTCACAAACATAACCAATATTATACAGACCAAACCCGAAGAGAAGACATTCTTAAATCTGACAAAACCCCTATGTGAGGTGAATTCATGGCACATCCTATCAAAGGACAACGCAA
>NA_v005_round_9_probe_60
GAGCGCGTCAGGGAAAGCTGATACGAGAATACTATTTATTCGAGAGGGGAAAATTGTACACATTAGCCCTTTGTCAGGAAGTGCCCAGCATGTGGAGGAATGCTCCTGTTATCCTCAATA
>NA_v005_round_9_probe_61
AATCCGCGTCCCAAAGATGGAGAGGGCAGCTGTAATCCAGTGACTGTTGATGGAGCTGACGGAGTAAAGGGGTTTTCATACAGATATGGTAATGGTGTTTGGATAGGAAGGACTAAAAGT
>NA_v005_round_9_probe_62
AATTGGAAGGGGTCCAATAGACCCGTGCTGTATATAAATGTAGCAGATTATAGTATTGACTCTAGTTATGTGTGCTCAGGACTTGTTGGTGATACACCAAGAAATAATGATAGCTCCAGT
>NA_v005_round_9_probe_63
TCCTATTGATAGAAGACGGGTGGATTAGATCAAGTAAAACCATTAACAAAAAAGTTGAAGTTTTGAATAATAAGAATTGGTCAGGATACAGCGGGTCTTTCACTATCCCCACTGCAATGA
>NA_v005_round_9_probe_64
TGTGTCTCTACACCTAAAGGGAGAAAGACCCAAACAAGAAGAGAATTTAACATGCACAACCATTAATCAAAACAACACTACTGTTGTGGAAAACACATACGTAAACAATACAACAATAAT
>NA_v005_round_9_probe_65
CAGCTCTAGTAGCAGCAACTGCAGGGATCCCAACAACGAGAGAGGGGGTCCAGGAGTGAAAGGTTGGGCCTTTGACAATGGAAATGATGTTTGGATGGGACGAACAATCAAGAAGGATTC
>NA_v005_round_9_probe_66
AAGTGCATCAGGAAGGGCTGATACTAGAATACTATTCATTAAGGAAGGGAAAATTATTCATATTAGCCCGTTGTCAGGAAGTGCCCAGCATATAGAGGAATGTTCCTGTTACCCCCGATA
>NA_v005_round_9_probe_67
CAACTCAAGGTTTGAATCTGTTGCTTGGTCAGCAAGTGCTTGCCATGATGGCACTAGTTGGCTGACAATTGGAATTTCCGGTCCAGATGACGGGGCTGTAGCTGTATTAAAGTATAATGG
>NA_v005_round_9_probe_68
TTTGGAATGCAGGACTTTTTTTCTAACTCAAGGGGCCTTGTTGAACGACAAGCATTCTAATGGAACCGTTAAAGACAGAAGCCCTTATAGAACCCTGATGAGCTGCCCTGTTGGTGAAGC
>NA_v005_round_9_probe_69
GCATTCAAGGCCAAGCAGGGAAAGGTAATTGGGCAGACTGAAATCAGTTTCAATGGAGGCCACATAGAAGAATGCTCATGCTATCCAAATGAGGGCAAAGTGGAATGTGTTTGTAGGGAC
>NA_v005_round_9_probe_70
CAAAGGACAACTCAATTAGGCTCTCTGCAAGCGGGGATATCTGGGTGACAAGAGAACCCTATGTCTCATGCAGTCTCGACAAATGTTATCAATTTGCACTTGGGCAGGGAACCACCTTGA
>NA_v005_round_9_probe_71
GGAAGCGCATCAGGAAAGGCTGACACTAGAATATTGTTCATAAGAGAGGGAAAAATTATAAACATTAGGCCATTGTCAGGAAGTGCTCAGCACGTGGAGGAATGCTCCTGTTACCCCCGG
>NA_v005_round_9_probe_72
CCTGTGTGTGCAGAGATAATTGGCAGGGAGCAAACAGACCTATTATAGAAATTGACATGAACACATTGGAACACACAAGTAGATATGTGTGCACAGGAATTCTCACCGATACTAGCAGAC
>NA_v005_round_9_probe_73
GTTCCGTCTCTCTAACCATTGCAACTGTATGTTTCCTCATGCAGATTGCCATCCTAGCAACGACTGTAACACTGCATTTCAAGCAAAATGAATGTAGCATTCCCGCGAGTAACCAAGTAG
>NA_v005_round_9_probe_74
TCGGAGCGGCTTCGAGGTCTTGCTGATAGAAGATGGGTGGATTAGACCAAGTAAAACCATTAGCAAAAAAGTTGAAGTTTTGAATAATAATAACTGGTCAGGATACAGTGGGTCCTTTAC
>NA_v005_round_9_probe_75
GACATCTGGGTAACAAGGGAACCTTATGTGTCGTGCAGCCCTGATAAATGTTATCAATTCGCACTTGGGCAGGGAACAACGCTGGACAATAAACACTCAAATGGCACATTACATGATAGG
>NA_v005_round_9_probe_76
AGGACTAAAAGTAACAGACTCAGAAAGGGATTTGAGATGATTTGGGATCCTAATGGATGGACAGATACCGACAGTGATTTCTCAGTGAAACAGGATGTTGTGGCAATGACTGATTGGTCA
>NA_v005_round_9_probe_77
GATGTCTCCTGGACAAGCAATAGTATAGTTACTTTCTGTGGATTAGACAATGAACCTGGATCGGGAGATTGGCCGGATGGTTCCAACATTGGGTTTATGCCCAAGTAACAGAAAAAAGCA
>NA_v005_round_9_probe_78
TTCCAGCAGAACGAATGCACCAACCCCTCGAACAATCAAGCAGTGCCATGTGAACCAACCCTAATAGAAAGGAACATAACAGAGATAATACATTTGAATAATACTATCATAGAGAAGGAA
>NA_v005_round_9_probe_79
TGGGTCCTTTACCATCCCCACCGCGATGACAAGCAAGAGCTGCCTGGTTCCATGCTTTTGGCTGGAAATGATTAGAGGTAAACCGAAAGAGAGAACTAGCATTTGGACCTCAAGTAGTTC
>NA_v005_round_9_probe_80
TGGACATCGATGTGTACTGTATATGTAGGGATAATTGGAAAGGTTCCAATAGACCCTGGATGAGGATAAATAATGAGACTATATTAGAAACAGGGTATGTATGCAGCAAATTCCATTCAG
>NA_v005_round_9_probe_81
ACGGAACAGGCAGTTGTGGTCCAGTATCTTCTAATGGGGCATATGGGGTAAAAGGGTTTTCGTTTAGATACGGTAACGGTGTTTGGATAGGAAGAACTAAAAGTACTAGCTCAAGGAGTG
>NA_v005_round_9_probe_82
CATTACTTCAATCAAAATGAGTGCAGCACCCCATTGAGCAATCAAGTAATGCCATGTGAGCCAATCATAATAGAGAGGAACAAAACAGAGATGGTGTATTTGAATAAAACCATCATAGAA
>NA_v005_round_9_probe_83
GTATGTAGTGGAGTGTTTGGAGACAATCCCAGACCAGTGGATGGCACCGGATCGTGTAGTGGACCAATCAACAATGGAAAGGGAAGATACGGAGTAAAAGGGTTCAGCTTTAGATATGGA
>NA_v005_round_9_probe_84
AAAGGATTCGGATTCCTAGATAGCAGCAATACATGGTTAGGCCGCACAATAAGTCCTCGTTCCAGGAGTGGTTTTGAAATGTTGAAGATACCTAATGCTGAAACTGACCCAAATTCTAGA
>NA_v005_round_9_probe_85
AGAATTGTCTGGGAAAGACTGCCTGGTTCCCTGTTTTTGGGTCGAAATGATCAGGGGCAAGCCAGAAGAGAAAACAATCTGGACCTCCAGCAGCTCAATTGTGATGTGTGGAGTTGATTA
>NA_v005_round_9_probe_86
ACTCAAATGGTACTACACATGATAGAACCCCTCATAGAACCCTTTTAATGAATGAGTTGGGTGTTCCGTTCCATTTGGGAACCAAACAAGTGTGCATGGCATGGTCCAGCTCAAGCTGCC
>NA_v005_round_9_probe_87
TCACGGGATCATGCACTAGTCCCATGGGAAACCAAGGGTATGGAGTTAAGGGTTTTGGATTCAGGCAGGGCAATGATGTGTGGATGGGAAGGACCATTAGCAGAACATCAAGATCAGGGT
>NA_v005_round_9_probe_88
CCGGAGATATTCTAAGAACCCAAGAATCATCATGCACTTGCATTCAAGGTGAGTGTTATTGGGTTATGACAGACGGGCCAGCAAATAGACAAGCACAATACAGAGCATTCAAGGCCAAGC
>NA_v005_round_9_probe_89
TGTTGGGTGGTCGAGCACAAGTTGCCACGATGGAATTGGCAGAATGACCATTTGTATACAGGGGAATAATGATAATGCTACAGCAACAGTTTATTATAATAGGAGACTCACCACCACCAT
>NA_v005_round_9_probe_90
ATGAATCCAAGTCAAAAGATAATAACAATTGGCTCTGTCTCACTAATCATTGCAACAGTATGTTTCCTCATGCAAATTGCCATCCTGGCAATGACCATAACACATTACTTCAATCAAAAT
>NA_v005_round_9_probe_91
CCCTGGAAATGGAAATAATGGGAACTGCAATGAAACAATCATTAAGGAATACAATGAAACAGTAAGGATTGAAAGGATAACACAATGGCATAATACCAATGTTATTGAGTATCTAGAGAT
>NA_v005_round_9_probe_92
AACAGAGATAGTGTACTTGAGTAATACTACCATAGAAAAAGAAATTTGTCCCAAAGCATTAGAATACAGGAGCTGGTCGAAACCACAGTGCCAAATTACAGGATTTGCTCCTTTCTCCAA
>NA_v005_round_9_probe_93
GTGAATACACTAACTCCTCAAAAAACAAAGCAATACCATGTGAATCAGTCATAATAGAAAGGAACATAACAGAGATAGTGCACTTGAATGGTACTATCATAGAGAGAGAGAATTGTCCTA
>NA_v005_round_9_probe_94
GACAATAATAACCGAAGCAGAAAGGCCTTTCAAGTCTCCACTACCGCTGTGCCCTTTCAGAGGGTTCTTCCCCTTCCACAAGGACAATGCAATACGACTGGGTGAGAACAAAAACGTCAT
>NA_v005_round_9_probe_95
TGTATCTCTACACCTAAAAGAGAAAGGAACCAAACAAGAGGAGAATTTAACATGCACAACTATTACTCAAAACAACACTACTGTAGTGGAAAACACATACGTTAATAATACGACAATAAT
>NA_v005_round_9_probe_96
GAGCCTTCGACCCCTCAGGTGATTTACTACTCCAGTGGAAAAGACCTATGCCCGGTGAGAGGATGGGCACCTTTGAGCAAAGACAATGGGATTAGAATTGGGTCCAGGGGAGAGGTATTT
>NA_v005_round_9_probe_97
AGCAAAAGCAGGAGTGAAAATGAATCCAAATCAGAAGATAATAGCACTTGGCGCTGTTTCTATAGCTATTGCGATAACCTGTCTAATCATGCAAATTGCCATCTTAACAACGACTATGAC
>NA_v005_round_9_probe_98
GCTTTACTGTAATGACCGATGGACCAAGTAATGGGCAGGCCTCATACAAGATCTTCAAGATAGAGAAGGGAAGGGTAGTCAAATCAGTCGAGTTAAATGCCCCTAATTATCACTACGAGG
>NA_v005_round_9_probe_99
TTTGGGGACCAAACAAGTATGCATAGCATGGTCCAGCTCAAGTTGTCACGATGGAAGAGCATGGTTACATATTTGTGTTACCGGAGATGATAGAAATGCGACTGCCAGTCTCATTTATGA
>NA_v005_round_9_probe_100
GGAGTGCGTGTGCCATGGAGGAATATGTCCGGTGGTTATGACAGATGGTCCGGCAAACAATAGGGCAGAAACTAAGATAATCTATTTCAAAGAGGGAAAGGTACAGAAGATTGAAGAACT
>NA_v005_round_10_probe_1
TATGGGAAAGACTCAGAAATAACATGCACTTGTAGAGACAATTGGCAAGGCTCAAATAGACCAGTTATACAAATAAACCCCACAACGATGACGCACACCAGTCAATACATATGCAGCCCT
>NA_v005_round_10_probe_2
AATGACTGGTCAGGTTATTCAGGGAGCTTCATCATTGAAAGCAATGGCTGTTTCCAGCCTTGTTTCTATATTGAGCTCATACGTGGGAGGCCCAATAAGAATGATGACGTCTCTTGGACA
>NA_v005_round_10_probe_3
CCGGGCATACACTAAAGTAGTGTATTTTCACAAGGGATTAGTGATTAAAGAAGAACCGCTAAAAGGATCAGCCAAACATATTGAAGAATGCTCCTGTTACGGACACAATCAGAGGGTAAC
>NA_v005_round_10_probe_4
AATAACAACTGGTCTGGTTATTCGGGTGTTTTCTCTGTCGAAGGCAAGAGCTGCATCAATAGATGTTTTTATGTGGAGTTAATAAGAGGAAGGCCACAGGAAACTAGAGTATGGTGGACT
>NA_v005_round_10_probe_5
CCCTGTACTCACAGACAACCCACGCCCCAATGACCCTACAGTAGGCAAATGTAATGACCCTTATCCAGGGAACAACAATAATGGAGTAAAAGGATTCTCATATCTGGATGGTGACAATAC
>NA_v005_round_10_probe_6
AATGGCATAATAACGGACACTATCAAGAGTTGGAGGAACAACATTTTGAGAACTCAAGAATCTGAGTGTGCATGTGTGAATGGCTCTTGCTTTACTGTAATGACTGATGGACCAAGTAAT
>NA_v005_round_10_probe_7
ATGAGACCTTCAGGGTCATTGGGGGTTGGACCATTGCCAATTCTAAGTCACAGATCAATAGGCAAATCATAGTTGACAACAACAACTGGTCTGGTTATTCTGGTATTTTCTCTGTTGAAA
>NA_v005_round_10_probe_8
AACGGTATAAGAATTGGGTCCAAGGGGGATGTGTTTGTTATAAGAGAGCCGTTCATCTCATGCTCCCATTTGGAATGTAGAACCTTTTTCCTGACCCAGGGGGCTCTACTGAATGACAAA
>NA_v005_round_10_probe_9
GGAAGTTGCAATGAAATAGTCATTAGGGAATACAATGAGACAGTGAGAATCGAGAAAGTGACACAATGGTACAATACCAATGTCATTGAATATATAGAGAGACCAGAGAGTGAGCACTTC
>NA_v005_round_10_probe_10
GAATAGCATAGTGGCCCTTTGTGGATCCAGAGAGCGATTGGGATCATGGTCATGGCACGATGGGGCAGAAATCATCTACTTCAAGTAGAGTGAAATTGAAAAAAACTCCTTGTTTCTACT
>NA_v005_round_10_probe_11
GAACCTTATGTGTCATGCGATCCTGACAAGTGTTATCAATTTGCCCTTGGGCAGGGAACAACACTAAACAACGGGCATTCAAATGACACTGTACATGATAGGACCCCTTACCGAACCCTA
>NA_v005_round_10_probe_12
AACTGGACTGGAACTAATAGACCAGTGTTGGTGATATCTCCAGATTTGTCCTACAGAGTAGGGTATTTATGTGCAGGTCTTCCTAGTGACACCCCCAGAGGAGAAGACAATCAGTTCACA
>NA_v005_round_10_probe_13
TATCATATAGCAGCCGATCAGGATTCGAGGTGATCAAGGTCTCAAATGGTTGGATCAATTCGAACAGTCAAGCAAAGGCAGTTACCCAAACACTTGTTTCCAATAATGATTGGTCTGGTT
>NA_v005_round_10_probe_14
CCCCAGGAACCCAGAGTGTGGTGGACCTCAAATACCATTATTGTATTCTGTGGAACCTCAGGTACATATGGAACAGGCTCATGCCCTGATGGAGCGAATATCAACTTCATGCCTATATAA
>NA_v005_round_10_probe_15
ATAGAAAGGGAGTCACATCAAGAACCTGAATTTTTGAACAATACAGAACCTCTATGCAATGCATCCGGGTTTGCAATAGTTTCCAAGGATAATGGAATCAGAATCGGATCAAGAGGGCAT
>NA_v005_round_10_probe_16
TTCTTCTTGACTCAGGGAGCTTTACTGAATGACAAGCACTCCAACGGGACTGTCAAAGATAGGAGCCCTCACAGAACGCTAATGAGTTGCCCTATAGGTGAGGCTCCCTCCCCATACAAC
>NA_v005_round_10_probe_17
GGCTACGAAATGTTAAAGGTCCCAAATGCAGAAACTGATACCCAGTCAGGGCCAACATCACACCAGGTAATTGTCAATAACCAAAACTGGTCGGGATACTCAGGGGCATTCATAGACTAT
>NA_v005_round_10_probe_18
TTGCACAGTAGTAATGACTGATGGAAGCGCATCAGGGAGAGCCGACACTAGAATATTGTTCATCAAAGAGGGGAAAATTATCCATGTTAGTCCATTGTCAGGAAGTGCTCAGCACATAGA
>NA_v005_round_10_probe_19
CCTTGACTACCAAATTGGCTATGTATGTAGTGGGGTGTTCGGAGACAACCCCAGGCCTGTGGATGGTACAGGATCGTGCAATAGCCCAATAAATAATGGGAAGGGAAGATACGGAGTGAA
>NA_v005_round_10_probe_20
TAAAATGAATCCAAATCAAAAGATAATTGCCATTGGATCAGTCTGTATGGTAGTTGGAATAGTCAGCTTAATGTTACAGGTTGGGAACATAATCTCAATATGGGTCAGTCAGTCATTTCA
>NA_v005_round_10_probe_21
AGTTGGCTCCAGGGGGCATATTTTTGTCATAAGAGAGCCTTTCGTCCCTTGTTCACCAGTAGGGTGCAGGACTTTCTTCCTCACTCAGGGATCTCTACTCAATGACAAACACTCAAATGG
>NA_v005_round_10_probe_22
TCAAAATGAATCCAAATCAGAAGATAGTAACCATTGGATCAATCTGTATAGTAATTGGAATAATTAGCTTGATGTTACAGATTGGGAACATAATCTCAATATGGATCAGTCATTCAATTC
>NA_v005_round_10_probe_23
AATGGCATAATGACAGACACTATCAAGAGTTGGAGGAACAATATACTGACAACTCAGGAGTCTGAATGTGCATGTGTAAATGGTTCTTGCTTTACCGTAATGACAGACGGACCAAGTAAT
>NA_v005_round_10_probe_24
CAAAAGATAATAACAATTGGGGTAGTGAATACAACTCTGTCAACAATAGCCCTTCTCATTGGAGTGGGAAACCTAGTCTTCAACACAGTCATCCATGAGAAAATAGGAGACCATCGAACA
>NA_v005_round_10_probe_25
AATGGGACTATACATGACAGAAGCCAGTCCAGGGCATTAATAAGCTGGGAAATGGGGCAAGCACCGAGTCCGCACAACACCAGAGCAGAATGTGTGGGATGGTCCAGCACCCCACGCCAT
>NA_v005_round_10_probe_26
GAGAGGACGCCCATATACTAGTCACAAGAGAGCCCTACCTGTCCTGTGATCCACAGGGATGCAGGATGTTTGCTCTAAGTCAAGGCACAACACTCAGAGGGCGGCATGCAAATGGGACTA
>NA_v005_round_10_probe_27
CTCACTACACCTAAAGGGAAGCAGTAACCAGGATAAAAATTGGACATGCACAAGTGTAACACAGAACAACACGACTTTAATCGAGAACACATATGTCAACAATACTACTGTCATCAATAA
>NA_v005_round_10_probe_28
CTTTTCAGTGAAGCAAGATATCATAGCAATAAATGATTGGTCTGGATATAGCGGGAGTTTTGTCCAGCATCCAGAATTGACAGGATTAAATTGCATGAGACCTTGTTTCTGGGTTGAGCT
>NA_v005_round_10_probe_29
GGTTTTGAAATATGAGAACGTTCCTAAGACAAAGATACAACACCTAGAAGAATGTTCTTGCTACGTGGACATTGATGTATACTGTATATGCAGAGACAATTGGAAAGGCTCAAACAGGCC
>NA_v005_round_10_probe_30
TCGAACAATCAAGTAGTGCCATGTGAGCCGATCATAGTAGAAAGGAACATAACAGAGATAGTGTATTTGAACAACACCACCATAGAAAAAGAGCTTTGCCCTAAATTGACAGAATACAGG
>NA_v005_round_10_probe_31
AATGCATTTGCAGGGATAATTGGAAAGGTGCAAATAGGCCAGTAATCACTATAAACCCAAAAACAATGACTCATACAAGCAAATACTTGTGTTCAAAGATTCTAACTGACACAAGTCGGC
>NA_v005_round_10_probe_32
CAAACACTCGAATGGGACAGTAAAAGATAGGAGTCCTTTTCGCACACTAATGAGTTGCCCTATAGGGGTTGCCCCTTCCCCTAGTAACAGTCGTTTTGAGTCTGTAGCTTGGTCTGCCAC
>NA_v005_round_10_probe_33
GAGACAACTGGAAAGGCTCTAACAGGCCATGGATGCGCATAAACAACGAAACTATACTGGAAACTGGATATATATGCAGCAAATTCCATTCGGACACACCCAGGCCAAGTGATCCCTCTA
>NA_v005_round_10_probe_34
ACTACTGGGCAAACAAAGAGTGCTTCAATCCTTGTTTCTATGTGGAGCTAATTAGAGGGAGGCCCAAAGAAAGCAGTGTACTGTGGACTTCAAATAGCATTGTAGCTCTTTGCGGATCCA
>NA_v005_round_10_probe_35
TAGAATACTATTTATTAGAGAAGGTGAAATTGTCCACATTAGTCCACTGTCAGGGAGTGCTCAGCATGTGGAGGAGTGCTCTTGTTACCCTCGGTACCCAGAAGTGAGATGTGTTTGCAG
>NA_v005_round_10_probe_36
AACACATGGGCTCGGAACATACTAAGAACACAGGAATCTGAATGTGTATGCCACAACGGTGTATGTCCAGTAGTGTTCACAGATGGGTCTGCAACCGGACCTGCAGACACAAGGATATAC
>NA_v005_round_10_probe_37
GGAAAGTGGAATGCGTTTGCAGGGATAATTGGAACGGAATGAATAGGCCAATTCTAACATTCAATGAAAACCTTGAATATGAGGTTGGTTATCTATGTGCTGGGATTCCGACAGACACTC
>NA_v005_round_10_probe_38
TCGGAGACAATCCCAGACCTATGGATAGTACAGGATCATGCAACAGCCCATCAAACAATGGGAAGGGAAGGTATGGAGTGAAAGGATTCAGTTTTAGATATGGAGAGGAGGTGTGGATAG
>NA_v005_round_10_probe_39
AGTATATAGAGAAATCAGAGAGTGATCAGTTCATGAATAATAGTGAAGCATTGTGTGATGTCAAGGGTTTTGCACCCTTTTCCAAAGACAACGGAATAAGGATTGGATCGAGAGGTCATG
>NA_v005_round_10_probe_40
CTGGGACCAAACAAGAGGAGAACTTGACATGCACAACCATTACTCAAAACAACACCACCGTAGTGGAAAACACATATGTTAATAATACAACAATAATTACCAAGGAACCAGATTCGAGAA
>NA_v005_round_10_probe_41
AGATTATTGGGCAAACAAAGAATGCTTCAATCCTTGTTTTTATGTGGAACTAATCAGAGGAAGACCCAAAGAGAGCAGTGTACTGTGGACTTCAAATAGTATTGTAGCTCTCTGTGGATC
>NA_v005_round_10_probe_42
CTGTCATGATGGGAAGAAGTGGATGACAATTGGTGTAACAGGATCGGATTCCAAGGCAGTAGCAGTAATTCATTATGGAGGAGTGCCTACTGATGTCGTCAATTCCTGGGCAGGGGATAT
>NA_v005_round_10_probe_43
TCCAGGGGACATATTTTTGTTATAAGGGAGCCTTTCGTCTCTTGTTCGCCCATAGAGTGCAGAACCTTCTTCCTCACTCAGGGGTCTCTGCTCAATGACAAACACTCAAATGGAACAGTG
>NA_v005_round_10_probe_44
TTATAATGAATAAGAATAAAGAGGGAACATTTCTAAACTTGACCAAACCTCTGTGTGAAGTAAATTCATGGCATATACTATCCAAAGACAATGCAATAAGGATAGGAGAGGATGCCCATA
>NA_v005_round_10_probe_45
TCAAGAGTCTGAATGCCAATGCATTGATGGAACCTGTGTTGTAGCTGTTACAGATGGCCCTGCGGCTAATAGTGCAGACCATCGAATTTATTGGATACGAGAAGGAAAGATAATCAAGCA
>NA_v005_round_10_probe_46
ACACCTCGCCCTAGTGATCCATCTACAGTCTCGTGTAATTCTCCGAGTGGGATAGATGGGAGGAGAGGAGTCAAAGGATTTGGATTTAAAGTTCAGAATGATGTGTGGCTTGGGAGAACG
>NA_v005_round_10_probe_47
GAGCTGACAGGGAATGCCCAACACATTGAGGAATGTTCATGTTATGGAGCAGCGGGGGTAATTAAATGCGTGTGCAGAGACAATTGGAAGGGAGCAAATAGACCAGTGATCACTATAGAC
>NA_v005_round_10_probe_48
AAAAGCTGGAAGGGGAACATTATGCGAACACAGGAGTCCGAGTGCGTATGCCAGGATGAATTTTGTTACACTCTGATAACAGACGGGCCGTCCGATGCGCAAGCTTTCTATAAAATATTG
>NA_v005_round_10_probe_49
TATCAGTGACAAAAGAGAGCGGTGTATCATCATCCTGCAACACCACCGAGGTTTACAATGAAACTGTGAGGCTGGAAACTATAACAATTCCTATCAATAACACCGTGTATATAGAAAGGG
>NA_v005_round_10_probe_50
CACTTTACCAGTAGAATTGTCTGGGAGGGAATGTTTGGTTCCCTGTTTTTGGGTCGAAATGATCAGAGGTAGGCCAGAAGAGAGAACAATCTGGACCTCTAGTAGCTCCATTGTAATGTG
>NA_v005_round_10_probe_51
ACTACTCCAATGTGGGCCAGTCATTCAATTCAAACAAGGAATCAACACCAAGCCGAACCAATCAGAAATACCAATTCTCCCACTGAGAACGCTGTGGCCCCAGCAACACCAGCGGGCAAT
>NA_v005_round_10_probe_52
AGCAGTAGCAATTGTAGAGATCCTAATAATGAGAGAGGAAGCCAAGGGGTAAAAGGCTGGGCCTTCGACAATGGAGATGATGTGTGGATGGGAAGAACAATCAGCAAAGATTCACGCTCA
>NA_v005_round_10_probe_53
TACTATGATCGAAGGCTCACAACCACAATAAGAACATGGGCAAAAAACATCCTTAGAACGCAGGAGTCCGAATGTGTATGTCACAATGGAACTTGTGTAGTAGTGATGACCGATGGATCA
>NA_v005_round_10_probe_54
TCGTTAAAGAGGGGAAGATTGCCCATGTTAGCCCATTGTCAGGGAGCGCTCAGCATATAGAGGAGTGTTCCTGTTACCCCCGGTACCCAAACATCAGATGTGTCTGCAGAGACAACTGGA
>NA_v005_round_10_probe_55
TATGAGAACACAAGAGTCTGAATGCGTGTGTCAAGATGAGTTTTGTTACACTTTGGTCACAGATGGACCATCCGATGGACAGGCTTTCTACAAGATATTAAAGATCAAGAAAGGAAAATT
>NA_v005_round_10_probe_56
CACTGTAACACTGCACTTTAAGCAGCATGACTGTAACCTCCCCGCGAACAACCAAATGGTGCCATGTGAACCAGTCATAATAGAAAGGAACATAACGGAGATAGTGTATCTGAACAATAC
>NA_v005_round_10_probe_57
ATGAGTGTCGAAGTGGGACAATCACCCAATGTGTATCAAGCCAGGTTTGAAGCTGTGGCGTGGTCAGCAACAGCCTGCCATGATGGAAAGAAGTGGATGACAATTGGTGTGACGGGGCCA
>NA_v005_round_10_probe_58
CAGAGACAGCTGGAACGGAATGAATAGGCCAATTCTAACATTAGATGAAAATCTTAAATATGAGGTCGGTTATATGTGTGCAGGGATTCCGACTGACAATCCAAGAGTTCAAGACAGTAG
>NA_v005_round_10_probe_59
ATGAATCCAAATCAAAAGATAATAACCATTGGGTCAATCTGCATGGCAATTGGAATAATAAGTCTGGTGTTGCAAATTGGAAATATAATCTCAATATGGGTTAGTCATTCAATTCAGACT
>NA_v005_round_10_probe_60
ATCGGCTAGTAGTCAAGCCTATACAAAAGTAATGTATTTCCACAAGGGATTAGTAGTTAAGGAGGAGGAGTTAAGGGGATCAGCCAGACATATTGAGGAATGCTCCTGTTATGGACACAA
>NA_v005_round_10_probe_61
GTTGTTTTTCAAGACCCAGAGACACACTTCAGACTCCCGTTGCCCTTATGTCCCTTCAAAGGATTCTTCCCTTTCCACAAAGACAATGCCCTGAGACTAGCTGAGAACAAAGACGTTCTA
>NA_v005_round_10_probe_62
ATTATCACTACGAGGAATGTTCCTGTTATCCCGATGCAGGCGAAATCATATGTGTGTGTAGGGATAATTGGCATGGCTCAAATCGGCCATGGGTATCGTTCAATCAGAATTTGGAGTATC
>NA_v005_round_10_probe_63
AATGGGACTATACATGATAGGAGCCCATACAGAGCTCTTATAAGTTGGGAAATGGGCCAAGCACCCAGTCCATATAATGCTAGAGTTGAATGCATAGGATGGTCAAGCACATCATGCCAT
>NA_v005_round_10_probe_64
GAGATGATTTGGGATCCCAATGGATGGACAGAAACTGACAGCAGTTTCTCTGTGAAGCAAGATATTGTAGCAATAACTGATTGGTCGGGATATAGCGGGAGTTTCGTCCAACACCCTGAA
>NA_v005_round_10_probe_65
GAGACAATTGGAGGGGATCCAATAGGCCCGTTCTATATATAAATATGCCAGATTATAGTATCGATTCCACTTATGTATGCTCAGGACTTGTTGGTGACACACCAAGAAATGATGATAGAT
>NA_v005_round_10_probe_66
AATATGGATTAGCCATTCAATTCAAACTGGAAGTCAAAACCATACTGGAATATGCAACCAAAACATCATTACCTATAAAAATAGCACCTGGGTAAAGGACACAACTTCAGTGATATTAAC
>NA_v005_round_10_probe_67
AACTTTTCGCAACATGACCAAACCTCAATGTGAAGTCAAATCAGGACATATTGTATCTAAAGACATTGCAATGGAGACCTGTGAAGATGCTCATATACTAGGGTGCAGGGAGCCTTATTT
>NA_v005_round_10_probe_68
AGGGCCCTAGTGAGCTGGGAAATGGGGCAACCCCCCAGTCCTTACAACACTAGAGTAGAATGTATAGGATGGTCAAGTACATCATGCCATGATGGGATTTCAAGAATGTCAATTTGCATG
>NA_v005_round_10_probe_69
GGAGGCAAAATACGTCTGGTGGACGAGCAACAGTCTAATTGCCTTGTGTGGAAGCCCAGTCTCAGTTGGGTCCGGTTCTTTCCCCGATGGGGCTCAGATCCAATACTTTTCGTAAAATGC
>NA_v005_round_10_probe_70
ACACTGCATTTTAAGCAAAATGAATGTAGCATCCCCGCGAAGAACCAAGTGGTGCCATGTGAGCCAACCACAGCAGAGAGGCCCAAAGCAGTAGACTACAGAATTTGGTCAAAACCGCAA
>NA_v005_round_10_probe_71
AGCAGTAATTGCAAAGATCCTAATAATGAGAGAGGAGCCCCAGGAGTGAAAGGATGGGCCTTTGACGATGAAAGTGATGTTTGGATGGGCCGAACAATCAAAAAGGATTTGCGTGCGGGT
>NA_v005_round_10_probe_72
GTTATGTGTGCTCGGGGCTTGTTGGCGACACACCAAGGAACGATGATAGATCTAGCAGCAGCAACTGCAGGGACCCTAACAGTGAGAGAGGGAATCCAGGAGTGAAAGGGTGGGCCTTCG
>NA_v005_round_10_probe_73
AATTGTCCACATTAGTCCACTGTCAGGAAGTGCTCAACATGTGGAAGAATGCTCCTGTTACCCCAGTTACCCAGAAGTTAGATGTGTTTGTAGAGACAATTGGAAGGGCTCCAATAGACC
>NA_v005_round_10_probe_74
AAGGCTAAGCAAGGGAAAATAATTGGGCAAACTGAGATCAGTTTCAATGGAGGCCATATAGAAGAATGTTCATGTTATCCCAATAATGGTAAGGTGGAGTGTATCTGTAGGGATAATTGG
>NA_v005_round_10_probe_75
GAATCATGAGCCAGAATTCCTCAACAACACAGAGCCTCTCTGTGATGTATCAGGATTTGCTATTGTTTCTAAGGACAATGGGATCAGAGTAGGTTCAAGAGGTCACGTATTTGTCATAAG
>NA_v005_round_10_probe_76
AGGTTACGAGACTTTCAAAGTTATCGGTGGTTGGTCCATAGCTAACTCCAAATCGCAGGTCAATAGACAGGTCATAGTTGACAACAACAACTGGTCTGGTTACTCTGGTATTTTCTCTGT
>NA_v005_round_10_probe_77
AAACAAGATATTGTGGCAATAACTGATTGGTCAGGGTATAGCGGGAGTTTTGTCCAGCATCCAGAACTGACAGGACTAGATTGCATAAGACCTTGTTTCTGGGTTGAGTTGATCAGAGGG
>NA_v005_round_10_probe_78
CAGTGAAAACTGTTTTGGGTATTCTGGTTTTTTTTTTGTTGAAGCCAAAAATTCCATCACCAGGGTTTTTTTTGGGGAGTTGATAAGAGGAGGACCCCAGGAGATTAGGGTGCGGTGGAC
>NA_v005_round_10_probe_79
GACCGAGCTGCAACTGCTCTAATTCTCCTACTGGAGCCACAAATGTAAGTCAAACGGTAATAAACAATTACTACAATGAAACAAATGTCACCCAAATAAGTAACACAAACATTCAACATG
>NA_v005_round_10_probe_80
GGCTGGGGTGGGTTTTTTGGTATTTTCTCTTTTGAGGGAAAAATTTGCCTCCACAGGTGTTTTTATGTGGAGTTAATAAGGGGGAGCCCCCGGGGGGCCAGAGTATGGGGGACTTCAAAT
>NA_v005_round_10_probe_81
ATGAATCCAAATCAGAAAATAATAACTATCGGAGCAATATCCCTAGGATTAGTGGTCCTTAATATTTTATTGCATATAATTAGTATTACAATAACAGTATTGGTTTTCCCTAAGAATAAA
>NA_v005_round_10_probe_82
TATGTAGAGAGACCAGAGAATGATCTTTTCATGAATAACACAGAACCATTGTGTGATGCTAAGGGTTTTGCACCCTTTTCCAAAGACAACGGAATAAGGATTGGGTCAAGGGGTCATGTT
>NA_v005_round_10_probe_83
ACTCAGGAGTCAGAGTGCGTTTGCATCAATGGGACTTGTACTGTAGTAATGACTGATGGAAATGCATCAGGAAAGGCTGATACTAGAATATTATTCATCAAAGAGGGGAAAATTGTCCAC
>NA_v005_round_10_probe_84
GGACTTCAAACAGTATTGTTGTGTTCTGTGGCACTTCAGGTACCTATGGAACAGGCTCATGGCCTGATGGTGCGAATATCAACTTAATGCCTATATAAGCTTTCGCAATTTTTGAAAAAA
>NA_v005_round_10_probe_85
GAACTCCATACAGATCCCTAATCAGATTCCCAATCGGGACAGCTCCTGTGCTCGGAAACTACAAAGAAATGTGTGCTGCATGGTCCAGTAGCAGCTGCTTTGATGGAAAAGAATGGTTGC
>NA_v005_round_10_probe_86
GTAAAGGGGTTTTCATTTAAATACGGCAATGGCGTTTGGATCGGAAGAACCAAAAGCCCTAATTCCAGGAGCGGCTTTGAAATGATTTGGGATCCAAATGGATGGAGTGAAACGGACAGT
>NA_v005_round_10_probe_87
GGCTCTAATAGGCCTGTTATAGAAATAAATATGGCAGACTATAGTATCGATTCCCATTACGTGTGCTCAGGGCTTGTTGGTGACACACCAAGGAACGATGACAGCTCCAGCAGTAGCAAT
>NA_v005_round_10_probe_88
AGACAGCATATTCTCATGGAACCAAGCCATCATAACAATACCTGATTGGTCAGGATACAGCGGTAGTTTTATCCAACATCCAGAACTGACAGGATTAAATTGCATGAGACCTTGCTTCTG
>NA_v005_round_10_probe_89
ATGAATCCAAATCAGAAAATAATAACAATTGGCTCAATATCATTAGGATTGGTTGTTTTCAACATTCTTCTTCATGTGGCGTCGATAGTCCTAGGGATAATATCAGTAGCCAAAGATCAC
>NA_v005_round_10_probe_90
TTCCCTAAGAATAAAAGTAATGGAAGTTGCAATGAGATAGTCATCAGGGAGTACAATGAAACAGTGAGGGTCGAGAAAGTAACACAATGGCACAATACTAGTGTCATTGAATATATAGAG
>NA_v005_round_10_probe_91
CCAGGCCAGCCGATCCTTCAACAGTATCATGTGATTCCCCAAGTAACGTTAACGGAGGACCTGGGGTCAAAGGATTTGGCTTCAAAACGGGTGATGATGTGTGGTTGGGAAGGACTGTAT
>NA_v005_round_10_probe_92
AATTGACTGGGAAAGACTGCCTAGTTCCCTGTTTTTGGGTTGAGATGATCAGGGGCAAACCAGAAGAGGAAACAATCTGGACTTCCAGCAGCTCCATTGTGATGTGTGGAGTAGATTATG
>NA_v005_round_10_probe_93
AACAATGACAGATCTAGCAGTAGCTATTGCCAGAATCCTAACAATGAAAAAGGGACTCACGGAGTGAAAGGCTGGGCCTTTGACGATGGAAATGACGTGTGGATGGGAAGAACGATCAGC
>NA_v005_round_10_probe_94
TTAGTTCTCCCTGAAAATGGAAGTAATAGAAATTGCAATGAAACGGTCATCAGGGAATACAATGAGACAATAAGGATTGAGAAGATAACACAATGGCACAATACCAGTGTCATTGAGTAT
>NA_v005_round_10_probe_95
GCAGAAACAAGAGTATACTATTTTAAAGAAGGGAAGATACTAAAATGGGAACCTCTGACTGGAACTGCTAAGCATATTGAAGAATGTTCGTGCTACGGGGAACAAGCAGGTATAACTTGC
>NA_v005_round_10_probe_96
GATGATGTCTCTTGGACGAGCAACAGTATAGTCACATTCTGTGGGCTAAACAATGAACCTGGATCGGGTAATTGGCCGGATGGTTCCAACATTGGGTTCATGCCCAAGTAATAGAAAAAA
>NA_v005_round_10_probe_97
AAGAGGAGAAGATGGTCAATTCACGGGATCATGCACTAGTCCAATGGGAAATCAGGGATATGGGGTTAAGGGATTTGGATTCAGACAGGGTAATGATGTGTGGATGGGGAGGACAATTAG
>NA_v005_round_10_probe_98
CCGAAGGAAACTAGAGTATGGTGGACCTCAAACAGTATTGTAGTATTTTGTGGCACTTCAGGCACATATGGAACAGGCTCATGGCCTGACGGAGCGAACATCAATCTCATGCCTATATAA
>NA_v005_round_10_probe_99
ATTAAAGAGGGGAAAATTGTCCACATCAGCCCACTGTCAGGGAGTGCTCAGCATATAGAGGAATGCTCCTGTTATCCCCGACACCCAAACGTCAGGTGTGTTTGCAGAGACAACTGGAAA
>NA_v005_round_10_probe_100
CGACGGAAGTGCATTAGGAAGGGCTGACACTAGAATATTATTCATCAGAGAGGGGAAAATTGTTCATATTAGTCCCTTGGCGGGGAGTGCGCAACATATAGAAGAGTGTTCCTGTTATCC
>NA_v005_round_11_probe_1
ATCAATAACATAACAAATGTCGTTTTTCGAGATCCGGAGAAACATTTCAGGGCTCCATTGCCATTGTGTCCCTTCAGAGGGTTCTTCCCGTTTCACAAGGACAATGCCCTGAGGCTGGCT
>NA_v005_round_11_probe_2
TGCAGAGACAATTGGAAAGGCTCTAATAGGCCCATTATAGATATAAATATGGCGGATTATAGCATTGATTCCAGTTATGTGTGCTCGGGACTTGTTGGCGATACACCAAGGAATGATGAT
>NA_v005_round_11_probe_3
ATTCATTACGGAGGAGTGCCTACTGATGTTGTCAACTCCTGGGCAGGAGATATATTAAGGACCCAGGAGTCATCTTGCACTTGTATCCAAGGTAATTGTTATTGGGTGATGACTGACGGT
>NA_v005_round_11_probe_4
TGGCTGAAAACAAAGATGTTTTGGTGACAAGAGAACCCTATATCAGCTGTGACAATAGAGGATGTTGGTCTTTCGCGCTAGCTCAAGGAGCACTTTTAGGAACGAAGCATAGCAATGGAA
>NA_v005_round_11_probe_5
GACACCATATAGATCCCTAATCAAATTCCCAATTGGAACAGCTCCTGTACTTGGGAACTACAAAGAGATGTGTGCTGCATGGTCGAGCAGCAGTTGCTTCGATGGGAAGGAGTGGCTGCA
>NA_v005_round_11_probe_6
GTCACTAGAGAGCCATATGTATCATGCGACCCATCAGGATGTAAAATGTATGCTCTACACCAAGGGACTACCATCAGGAACAAGCATTCGAATGGGACTATCCATGATAGAACAGCTTTC
>NA_v005_round_11_probe_7
AGCTCTTATAGCTTGGAAAATGGGTCAGGCACCGTCTCCATATAATGCTAGGGTCGAATGCATAGGATGGTCAAATGCATATTGCCACGATGGCATATCAAGGATGTCAATATGTGTGGT
>NA_v005_round_11_probe_8
TATCATCACTGACACATTAAAGAGCTGGAAAGGCAACATTATGCGAACACAAGAATCTGAATGTGTATGTCAGGATGAGTTTTGTTACACTTTGATTACGGATGGGCCGTCTGATGCGCA
>NA_v005_round_11_probe_9
GTTTCTCAGTAAAGCAAGACATTGTAGCAATAACTGATTGGTCAGGATATAGTGGGAGTTTTGTTCAACACCCAGAATTAACAGGGCTGGACTGCATAAGGCCTTGCTTTTGGGTTGAAT
>NA_v005_round_11_probe_10
AGATGAAGACCCACACAAGCAAATACTTGTGTTCGAAAATCTTAACCGATACAAGTCGCCCCAATGACCCCACCAGTGGGAACTGCGATGCGCCAATAACAGGAGGGAACCCAGATCCTG
>NA_v005_round_11_probe_11
GCAAATAGGCCAGTGATCACTATAGACCCAGAGATGATGACCCACACAAGTAAATATTTGTGCTCAAAGATACTGACCGATACAAGTCGTCCCAATGATCCCACAAATGGGAACTGTGAT
>NA_v005_round_11_probe_12
GGGCATGATTCAAAAGTGACTTGTGTATGCAGGGATAATTGGCAAGGAGCCAACAGACCAGTAATTGAAATAGATATGAATGCCATGGAGCACACAAGTCAATACTTATGCACAGGGATT
>NA_v005_round_11_probe_13
TCATGGTCTAAAAACATCCTCAGAACCCAGGAGTCAGAATGCGTCTGCATCAATGGAACTTGTGCAGTAGTAATGACCGATGGAAGTGCTTCAGGAAGGGCTGACACTAGAATACTATTC
>NA_v005_round_11_probe_14
CCCTGGAAACGGAAACAATGGGAATTGCAATGAAACAATTATCAGGGAATACAATGAGACAGTAAGGATCGAGAGAGTAACACAATGGCACAATACTAATGTCATTGAGTATGTAGAGAG
>NA_v005_round_11_probe_15
AGGGACAAGGCAAGTATGTATAGCGTGGTCCAGCTCAAGTTGTTATGATGGAAAAGCATGGCTACATGTCTGTATCACTGGACATGATAAAAATGCAACTGCCAGCTTTATTTACGATGG
>NA_v005_round_11_probe_16
ATGAATCCAAATCAGAGGATAATAACAATCGGCTCCGTCTCTCTAGCTACTGCAACAGTATGTTTCCTCATGCAGATTGCCATCTTAACAATGACTGTGACACTACATTTCAAACACAAC
>NA_v005_round_11_probe_17
GCAGGTGGCGACATTTGGGTGACAAGGGAACCTTATGTATCGTGCGATCTTGGTAAGTGTTATCAATTTGCACTCGGACAGGGGACCACTCTGGAAAACAGACATTCAAACGGCACATCA
>NA_v005_round_11_probe_18
AGCACTACCTTAGAAAAGGAAATTTGTCCTAAAATAGCAGAGTACAGGGATTGGTCAAAACCGCAATGTCAAATCACAGGGTTCGTCCCTTTTTCCAAAGACAATTCAATTAGGCTCTCC
>NA_v005_round_11_probe_19
TGGACCTCCAGCAGCTCCATTGTGATGTGTGGAGTTGATCATGAAGTCGCCGATTGGTCGTGGCATGATGGAGCTATTCTTCCTTTTGACATCGATAAGATGTGATTTACGAAAAAAACT
>NA_v005_round_11_probe_20
AACTGGCAGGGAGCGCTCAACATATTGAAGAATGTTCATGCTACGGATCAGTAAGGGTAATCAAATGTATATGCAGAGACAATTGGAAGGGGGCAAATAGACCAATCATCACCATAAATC
>NA_v005_round_11_probe_21
CTCCAGCAGCAGCAACTGCAGGGATCCTAACAATGAGAGAGGTGGTCCAGGAGTGAAAGGGTGGGCCTTTGACGATGGAAACGATGTTTGGATGGGACGAACAATTGAGAAAGATTCACG
>NA_v005_round_11_probe_22
GCATGCCATGATGGAAAGAAATGGATGACAATTGGAGTAACTGGCCCTGATGCTAAAGCAGTAGCAGTGGTGCATTATGGGGGAATTCCCACTGATGTAATTAATTCCTGGGCCGGAGAT
>NA_v005_round_11_probe_23
ACACAGATGTAGACATCTACTGTGTGTGCAGGGACAACTGGAAAGGCTCCAACAGGCCGTGGGTCCGTATGAACAATGAAACTATATTGGAAACTGGATATATATGCAGCAAATTCCATT
>NA_v005_round_11_probe_24
TGGATTCGAAATGCTGAAAATACCCAATGCAGGAACTGACCCTAATTCTAAAATAGCAGAACGGCAAGAAATAGTTGACAATAACAATTGGTCAGGTTACTCTGGAAGCTTCATTGATTA
>NA_v005_round_11_probe_25
AGTTTAAAATGAATACAAATCAAAGAATAATAACCATTGGGACAATCTGTCTGATAGTTGGAATAGTTAGTCTATTATTGCAAATAGGAAATATAGTCTCGTTATGGATAAGCCATTCAA
>NA_v005_round_11_probe_26
AGAGATAGTGCATTTGAATAGTACTACCATAGAAAAAGAAATTTGTCCTGAACTACCAGAATACAGGAATTGGTCGAAACCGCAGTGTCAGATTACAGGGTTTGCCCCTTTCTCCAAGGA
>NA_v005_round_11_probe_27
ACTGTGACACTGCATTTCAAGCAAAACGAATGCAGCATCCCCGCTAACAACCAAGTAGTGCCATGTGAACCAATCATAATAGAGAGGAACATAGACTACAGGGATTGGTCAAAACCGCAA
>NA_v005_round_11_probe_28
AACATTCCAACAATACAGTGAAGGATAGGAGTCCTTACCGCGCATTGATGAGTGTGCCATTAGGGTCTTCACCCAATGCTTACCAGGCCAAGTTTGAGTCTGTCGCATGGTCGGCCACAG
>NA_v005_round_11_probe_29
ACCATCAAAAGTTGGAGGAACAACATACTGAGGACACAGGAGTCTGAATGTGCATGTGTGAATGGTTCTTGTTTTACTGTAATGACAGATGGACCGAGCAATGACCAGGCCTCATACAAG
>NA_v005_round_11_probe_30
GAAATGAATCCAAATCAGAGAATCATAGCGATTGGGTCTGTGAATACAGCATTGTCCACAATAGCATTACTAGTGGGGATAGGTAATTTGGCATTCAATGCAGTCATTCATAGTAAAGTA
>NA_v005_round_11_probe_31
GCAGAATGAATGCAGCATCCCTGCTAACAACCAAGTAGTTCCATGTGAACCAATAATGGTAGAGAGAAATATTGGATATAGGAATTGGTCAAAACCTCAGTGTCAAATAACAGGATTTGC
>NA_v005_round_11_probe_32
AAAAGTCCCAAATGCAGAAACTGACACTCAATCGGGGCCAGTCTCACATCAGGTGATTGTTAATAACCAAAATTGGTCAGGATATTCAGGGGCATTCATAGACTACTGGGCAAACAAAGA
>NA_v005_round_11_probe_33
TAAATAACATAACAACGACAATAATAACTGAAGCGGAAAAGCATTTCAAATCCTCACTGCCGCTGTGCCCCTTCAGAGGTTTCTTCCCCTTTCACAAGGACAATGCAATACGATTGGGTG
>NA_v005_round_11_probe_34
CGCCAATAGACAAGCACAATATAGGATATACAAAGCAAACCAAGGCAAGATAATTGGCCAGACAGATGTTAGCTTTAACGGAGGACATATTGAAGAATGTTCTTGCTACCCTAATGAGGG
>NA_v005_round_11_probe_35
TTCAACAACAATAATAATCAACAATGATACTCAGAATAATTACACAAATATCACTAACATTGTATTGAACAAAAAAGAGGAGAGGGCATTTCTAAACCTAACTAAGCCTTTATGCGAAGT
>NA_v005_round_11_probe_36
ACCGATGGAAGTGCATCAGGAAGGGCCGATACTAGAATACTATTCATTAGAGAGGGGAAGATTATCCATATCAGCCCATTATCAGGAAGTGCTCAGCATATAGAGGAGTGCTCCTGTTAT
>NA_v005_round_11_probe_37
TGATCCTGGGGAAAGGTGGAAGCAATGGGGTCTGCAACGAAACAATAGTAAGGGAATACAATGAGACAGTGAGAATAGAGACGGTAACTCAATGGCACAATACTAGTGTAGTCGAATACG
>NA_v005_round_11_probe_38
CATCAGTGGGAACTGTGATGCACCGATAACAGGAGGAAGCCCTGACCCTGGGGTAAAAGGGTTTGCATTCCTAGGCGGTGAGAACTCGTGGCTTGGAAGGACTATTAGCAAAGACTCCAG
>NA_v005_round_11_probe_39
ATCCTGAAAGTCAGAAATGGCTGGGTACAAAATAGTAAGGAGCAGATCAAAAGGCAAGTTGTGATCGATAATTTAAATTGGTCAGGATATAGTGGTTCCTTCACACTACCAGTGGAATTG
>NA_v005_round_11_probe_40
CTGGGGATGATAGGAATGCGACTGCTAGTTTCATTTATGATGGGATGCTTGTTGACAGCATTGGTTCATGGTCTCAAAATATCCTCAGAACTCAAGAATCAGAATGTGTCTGCATCAATG
>NA_v005_round_11_probe_41
AATTTGCACTTGGGCAGGGAACCACGCTAGATAACAGACACTCAAACGGGACAATACATGATAGAATTCCTCATAGAACCCTCTTAATGAATGAGTTGGGTGTTCCGTTTCATTTGGGGA
>NA_v005_round_11_probe_42
GGTGACCAGAGAGCCTTATGTGTCATGTGATCCTAGTAAGTGTTACCAATTTGCGCTTGGACAGGGGACCACACTAAACAATAAACACTCAAATGGTACCATACATGATAGAATCCCTCA
>NA_v005_round_11_probe_43
TAGGGAATCATCAAACCGTGGTATACCCGACCATAACAACTCCTGCAATACAAAACTGCAGTGACACTATAATAACATACAACAACACTGTGATAAACAACATAACAACAACAATAATAA
>NA_v005_round_11_probe_44
ACAGGCTGTAACTTCGGTGACATTAGTGGGCAACTCATCTCTTTGCCTCATTAGTGGGTGGGCTATATACAGTAAGGATAACGGTATAAGAATTGGTTCTAAGGGGGATGTGTTTGTTAT
>NA_v005_round_11_probe_45
ACACAGTCATACATGAGAAAATAGGAGACCGTCAAATAGTGACCCACCCAACAATAACGACCCCCGCAGTACCGAACTGCAGTGACACAATAATAACATACAATAACACTGTGATAAACA
>NA_v005_round_11_probe_46
GGGAGAGCATGGTTGCATGTATGTGTCACGGGGGATGACAAAAATGCAACAGCTAGCTTTATTTATGATGGGATGCTCGTTGACAGTATTGCTTCTTGGTCTCAAAACATTCTCAGAACT
>NA_v005_round_11_probe_47
AAATGGGACCATACATGACAGAAGTCCGTTTAGGGCATTAATAAGTTGGGAAATGGGACAAGCACCAAGTCCGTACAATGTCAGAGTAGAATGCGTGGGGTGGTCCAGCACTTCATGCCA
>NA_v005_round_11_probe_48
GAGTGGCTGCATGTTTGTGTTACGGGAAACGACAATGACGCAACAGCACAGATAATATATGCAGGGAAAATGCGAGACTCTATAAAATCATGGCGGAAAAACATATTAAGAACCCAAGAA
>NA_v005_round_11_probe_49
AGACCCAAGGAGGACAAAGTATGGTGGACCAGCAATAGTATAGTATCGATGTGTTCCAGCACAGAATTCCTTGGACAATGGAACTGGCCTGATGGTGCTAAAATAGAGTACTTCCTCTAA
>NA_v005_round_11_probe_50
TGTTTGTGTCACTGGGTATGATAAAAATGCAACTGCTAGCTTCATTTACGATGGGAGGCTTGTAGACAGCATTGGTTCATGGTCTCAAAATATCCTCAGGACCCAGGAGTCGGAATGTGT
>NA_v005_round_11_probe_51
TGGGCAGGAAACATTCTTAGAACACAAGAGTCTGAATGTGTATGCCACAATGGAACCTGTGTAGCAGTAATGACCGATGGGTCAGCAAGTAGCCAGGCATATACAAAGGTTTTGTATTTT
>NA_v005_round_11_probe_52
TGTAGACAGCATTGGTTCGTGGTCTAAAAATATCCTCAGAACCCAGGAATCAGAATGCGTTTGTATCAATGGGACCTGTACAGTAGTAATGACTGATGGAAGTGCTTCGGGAAGAGCTGA
>NA_v005_round_11_probe_53
TGAATCCAAATAAGAAAATAATAACCATTGGCTCCATATCACTGGGATTGGTTGTATTCAACGTCCTATTGCATATCGTGAGCATCATAGTAACGGTATTGGTCCTGGGGAAAGGTGAGA
>NA_v005_round_11_probe_54
GGTTACGAGACTTTCAAAGTCATAAGTGGTTGGTCCACACCAAATTCAAAATCACAAGTAAGTAGACAGGTCATAGTTGACAATAATAATTGGTCTGGTTATTCTGGTATTTTCTCAATT
>NA_v005_round_11_probe_55
TCAAATTGGTCAGGATATAGTGGCTCGTTTACATTACCAATTGAATTGACAGGAAGAAACTGTCTGGTTCCCTGTTTTTGGGTTGAGATGATCAGAGGAAAGCCAGAAGAAAATACAATA
>NA_v005_round_11_probe_56
CCTTGCTTCTGGGTCGAGCTGATCAGAGGAAGACCCAAGGAAAATACAATCTGGACCAGTGGGAGCAGCATTTCTTTTTGTGGAGTAAATAGCGACACTGTGGGTTGGTCCTGGCCAGAC
>NA_v005_round_11_probe_57
TGCTTCGGGAAGAGCTGATACTAAAGTACTGTTCATTGAAGAAGGGAAAATCGTCCATATCAGCCCATTGGCAGGGAGTGCCCAACATGTAGAGGAGTGCTCCTGTTATCCACGGTATCC
>NA_v005_round_11_probe_58
AAAACGCTCACATATTAGTCACAAGGGAGCCCTACTTATCCTGTGACCCACAAGGGTGCAGAATGTTTGCTCTAAGTCAAGGCACAACACTTAGGGGGCAACATGCAAATGGGACTATAC
>NA_v005_round_11_probe_59
ATGAATCCAAATCAGAAGATAATAACCATCGGATCAATCTGTATGGTAATTGGAATAGTTAGCTTAATGTTACAAATTGGGACCAGGATCTCCAAGCGGATCACTCATTCAATTCAGACA
>NA_v005_round_11_probe_60
CAGTGTCTTGTAGTTCTCCAAGTGGAATTGATGGTAGAAGGGGAGTCAAAGGGTTCGGATTTAAGGTCCAGAATGATGTGTGGCTCGGAAGAACAATATCATATAGCAGCCGGTCAGGGT
>NA_v005_round_11_probe_61
GACAATAAAAGTGAAACTGCACCAAACACCACACCCCATCCGATTTACAATTGTAGTGACACTGTAATAACAAACAACCACACTACAATCAACAACATAACAAATGTTGTTCTTCGAGAT
>NA_v005_round_11_probe_62
CGGAATCCACTATAAGGTGGGTATTACACCAGATGCAAGCATTCCAAACATGAACAAGACCAATTCAACGATGACAATAATAAACAATAACACTCAAAATAATTTCACAAATATCACAAA
>NA_v005_round_11_probe_63
GTGCTCTGCTAAATGATAAGCATTCAAACAATACAGTAAAGGACAGAAGTCCCTATCGGGCTTTAATGAGCGTACCATTGGGATCATCTCCCAATGCTTATCAAGCCAAATTTGAGTCCG
>NA_v005_round_11_probe_64
GTCGAAAGATAATGCAATAAGAATAGGAGAGGATGCTCATATATTGGTTACAAGGGAGCCCTATTTGTCCTGTGATCCGCAAGGCTGTAGGATGTTTGCTTTGAGCCAAGGCACAACACT
>NA_v005_round_11_probe_65
TCAGAAGATAATAACAATTGGCTCCATTTCTCTAACCATTGCCATAGTATGTTTCATCTTGCAAATTGCAATCCTAACGACTACCATGACGCTACATTTCAAGCAAAGTGAATGCAACAT
>NA_v005_round_11_probe_66
GTAAGATCATGGAGAAAGCAGATATTAAGAACACAAGAGTCTTCATGTGTTTGCATCAAGGGGGAGTGTTACTGGGTAATGACAGATGGTCCAGCAAATAGTCAAGCAAGCTACAAAATC
>NA_v005_round_11_probe_67
AGCAAAAGCAGGGTGAAAATGAATCCAAATCAGAAGATAATATGCATTTCAGCTACAGGTATGACACTATCGGTAGTAAGCCTGCTAATAGGAATCACCAATTTAGGTCTGAATATTGGG
>NA_v005_round_11_probe_68
TTGACAGTGGTAACCCGTCTGGGTATTCTGGCATTTTCTCCGTTGAAGGCAAAAAATGCATCAACAGGTGTTTTTATGTAGAACTAATAAGAGGGAGACCAAAGGAGACTAGAGTGTGGT
>NA_v005_round_11_probe_69
CCTACTCAATGACAAACACTCAAATGGAACAGTGAGAGATAGAAGCCCATTCAGAACTCTTATGAGTGTCGAAGTGGGTCTGTCACCCAATGTATATCAAGCCAGGTTTGAAGCTGTAGC
>NA_v005_round_11_probe_70
ACAATAAAAACATGGGCAGGAAACATCCTTAGGACGCAAGAATCGGAATGTGTATGCCACAATGGGACATGTGTAGTAATAATGACCGATGGATCGGCAAGCAGCCAGGCATATACAAAA
>NA_v005_round_11_probe_71
TTGTCATGATGGAATCAGTTGGATGACAATTGGGATTTCTGGTCCGGATAATGGGGCTGTGGCTGTATTGAAATACGATGGCATAATAACAGATACTATCAAGAGTTGGAGAAATAACAT
>NA_v005_round_11_probe_72
TTTCATGTTCTCACTTGGAATGCAGGACCTTTTTTCTGACCCAAGGTGCCTTACTGAATGACAAGCATTCAAATGGGACTGTTAAGGACAGAAGCCCTTATAGGGCCTTAATGAGCTGCC
>NA_v005_round_11_probe_73
TGTGACCAATATTGTGTTAATCAAAGAAGAAAACAAAATGTTCACAAACCTTTCTAAACCCTTGTGTGAGGTGAACTCATGGCACATTCTATCCAAGGACAATGCGATTAGGATAGGAGA
>NA_v005_round_11_probe_74
AACTGGCGGAAGTCCAGATCCGGGGGTCAAGGGATTTGCATTCCTAGACGGAGATAATTCATGGCTTGGGAGAACAATTAGTAAGGATTACAGATCAGGTTATGAAATGTTAAAAGTCCC
>NA_v005_round_11_probe_75
ATAGGTGTTTTCATGGGGAGTTAATAAGGGGAAGGCCACAAGAAACTAGAGTATGGTGGACTTCTAATAGTATCGTTGCATTTTGTGGTACTTCCGGTACTTATGGGACAGGCTCATGGA
>NA_v005_round_11_probe_76
TATTAAGAACCCAAGAATCAGAATGCCAATGTTTGTATGGAACTTGTGTTGTAGCTGTGACAGATGGACCAGCAGACAATAAGGCAGACCACAGAGTATACTGGATAAGAGAAGGGAGAA
>NA_v005_round_11_probe_77
GGTGATAGTGAACAACCAGAACTGGTCAGGGTACTCAGGGGCGTTCATCGATTACTGGGCTGATAGAGAATGCTTCAACCCTTGCTTTTATGTGGAATTAATCAGAGGCAGGCCAAAGGA
>NA_v005_round_11_probe_78
TAAGAGAACCATTTATCTCGTGTTCTCATTTAGAATGCAGGACCTTCTTCTTAACCCAGGGAGCTTTGTTGAATGATAAACATTCTAATGGAACAATCAAAGACAGGAGTCCTTACAGAA
>NA_v005_round_11_probe_79
TTCTTTTTGACCCAGGGAGCCTTACTGAATGACAAGCACTCCAATGGGACTGTCAAAGACAGAAGCCCCCACAGAACACTAATGAGTTGCCCTGTGGGTGAGGCTCCCTCCCCATATAAC
>NA_v005_round_11_probe_80
CGGCAGAACCAAGAGCACTAGCTCCAGAAGTGGGTTTGAGATGATTTGGGATCCCAATGGCTGGACAGAAACTGATGGTAGTTTCTCCATGAAGCAAGATATTGTAGCAATCACCGATTG
>NA_v005_round_11_probe_81
ATGAATCCAAATCAGAAGATAATATGCATTTCAGCAACAGGAATGACACTATCGGTAGTGAGCCTGCTGATAGGAATTGCCAATTTAGGCCTAAACATCGGAATTCACTACAAGGTAGGT
>NA_v005_round_11_probe_82
TCTGAATAGCACTACCATAGAGAAGGAAGTCTGTCCTAAAGTGGTGGAATACAAGAATTGGTCAAAACCCCAATGTCAAATCACAGGGTTCGCTCCGTTCTCTAAGGACAACTCAATTAG
>NA_v005_round_11_probe_83
AGCAAAAGCAGGTGCGAGATGAATCCAAATCAGAAGATAACAACAATTGGTGTAGTGAACACTACTCTATCAACAATAGCCCTTCTCATTGGAGTTGGGAACCTGATTTTCAACACTGTT
>NA_v005_round_11_probe_84
AGACAGGAGTCCCTTTCGCACATTGATGAGTTGTCCCATAGGAGTTGCCCCCTCTCCTAGCAATAGCCGCTTTGAATCGGTGGCATGGTCTGCTACTGCATGTAGCGACGGACCCGGTTG
>NA_v005_round_11_probe_85
GAAGATGGAACAGGCAGCTGTGGTCCAGTGTATGTTGATGGAGCAAACGGAGTAAAGGGATTTTCATATAGGTATGGTAATGGTGTTTGGATAGGAAGGACCAAAAGTCACAGTTCCAGA
>NA_v005_round_11_probe_86
GAGACCATATTGGAGACCGGGTATGTGTGTAGCAAATTTCATTCGGACACCCCCAGACCAGCCGACCCTTCAACAGTATCATGTGATTCCCCAAGTAATGTAAATGGAGGACCCGGAGTT
>NA_v005_round_11_probe_87
CTCCTCAATGATAAGCACTCGAATGGGACTGTAAAAGACAGAAGTCCTTTTCGCACATTAATGAGTTGCCCCATTGGAGTTGCTCCTTCCCCTAGCAACAGTCGGTTCGAATCTGTGGCT
>NA_v005_round_11_probe_88
TCAAGCTGCCATGATGGTAGAGCCTGGCTACATGTTTGTGTCACTGGAGATGATAAAAATGCGACTGCTAGTGTTATTTATGGCGGGATGCTCACTGACAGCATTGGTTCATGGTCTAAA
>NA_v005_round_11_probe_89
TTCAAACAATATGAATGCGGATCCCCTGCGAACAACCAAATAATAACATGTGAGCCAATAATAATAGAAAGGAACACAACGGAGATAGTATACTTGGCTAACACCACCATAGAGAAAGAA
>NA_v005_round_11_probe_90
TCCTGTTATCCACGGTATCCTGGTGTAAGATGCGTTTGTAGAGACAACTGGAAAGGCTCTAATAGACCTATTGTAGATATAAATGTAAAAGATTATAGTATTGATTCCAGTTATGTTTGT
>NA_v005_round_11_probe_91
TGGGCAAGGAACCACACTGGGCAACAAACATTCAAATGGCACAATACATGATAGAACCCCCCACCGGACCCTGTTGATGAGTGAGTTGGGTGTTCCTTTTCATTTGGGAACAAAACAGGT
>NA_v005_round_11_probe_92
ATGATTAAATGCATTTGTAGGGACAATTGGAAAGGTGCAAATAGACCAGTAATCACTATAAACCCAAAGACAATGACTCACACAAGCAAATATTTATGTTCAAGGATTCTGACTGACACA
>NA_v005_round_11_probe_93
GAATAGAATGCATTGGATGGTCCAGCACAAGCTGTCATGATGGGAAAGCAAGAATGTCCATATGTGTCTCAGGCCCCAACAACAATGCATCAGCAGTGATTTGGTACAATGGACGGCCCA
>NA_v005_round_11_probe_94
GGACCATACATGACAGGAGCCCATACAGGGCCCTTATAAGTTGGGAAATGGGTCAAGCACCCAGTCCATACAATGCCAGAGTAGAATGCATAGGGTGGTCAAGCACATCATGCCATGATG
>NA_v005_round_11_probe_95
GAAGATTCGCGCGCAGGCTATGAGACTTTCAGGGTCGTCGGTGGTTGGACAATAGCTAATTCCAAGTCACAGATAAATAGGCAAGTCATAGTTGATAGTGATAACTGGTCTGGGTATTCT
>NA_v005_round_11_probe_96
CTGGATGAGGATTAACAACGAGACCATATTAGAAACAGGATACGTGTGCAGCAAATTCCACTCAGACACCCCCAGGCCTGCTGATCCTTCAGTAATAGCATGTGATTCACCAAGCAATAT
>NA_v005_round_11_probe_97
ATTACACTTAAAGAACAGCAATGACCAAGACAAAAATTGGACGTGCACAAGTATAACACAGAACAACACGACGTTAATCGAAAACACATATGTCAACAATACTACTGTCATCAGTAAGGA
>NA_v005_round_11_probe_98
CAAGCACAATGAATGCAATATGCCCCCGAAAAACCAGGTAATGTCATGTGAACCAATTATAATAGAAAGGAACATAACAGAGATAGTGTATTTGAATAATACTACTGTTGAAAAAGAAAT
>NA_v005_round_11_probe_99
TTCCTTACTCAGGGTTCCCTACTCAATGACAAACATTCTAATGGCACGGTAAAAGACAGGAGTCCCTATAGGACTCTAATGAGTGTAGAGATAGGGCAGTCACCCAATGTATACCAAGCA
>NA_v005_round_11_probe_100
AGCAAAAGCAGGAGTGAAAATGAATCCCAATCAGAAGATAATAACAAGTGGCTCTGTTTCTCTAACCACTGCAACAATATGTTTCCTCATGCAGATCGCCATTCTAGCAACAACCATAAC
>NA_v005_round_12_probe_1
TCAGGAGCATTCATAGACTACTGGGCAAACAAAGACTGCTTTAATCCCTGTTTCTATGTAGAGTTAATTAGAGGGAGACCTAAAGAAAGCAGTGTATTGTGGACTTCAAATAGCATTGTA
>NA_v005_round_12_probe_2
TGGCACCACCTTAGAGAAGGAGATTTGTCCTAAAACAGCAGGATACAGGAATTGGTCAAAACCACAATGTCAAATCACAGGGTTTGCTCCTTTTTCCAAGGACAACTCAATTAGGCTCTC
>NA_v005_round_12_probe_3
CAGGGCCAGATTCTAAAGCAATAGCAGTAGTTCATTACGGAGGGGTGCCTACTGACGTTGTTAACTCCTGGGCAGGAGATATATTAAGAACTCAGGAGTCATCTTGTACTTGCATACAAG
>NA_v005_round_12_probe_4
AGCGAAAGCAGGGTGAAAATGAATCCAAATCAAAAGATAACATGCATTTCGGCGACAGGAATGACACTATCGGTAGTAAGTCTGCTAATAGGAGTTGCCAATTTGGGCCTAAATATTGGA
>NA_v005_round_12_probe_5
TCAGAAGATAATAACAATTGGCTCCGTTTCTCTGACCATTGCCCTAATATGTTTCCTCTTGCAAATTGCCATCTTAACGACGACTATGACGCTACATTTCAAGCAAAATGAATGCAGCAT
>NA_v005_round_12_probe_6
ATAACAACAACAATAATAACTGAAGCAGAAAAGCATTTCAAGCCCTCACTGCCACTGTGCCCCTTCAGAGGTTTCTTCCCTTTTCATAAGGACAACGCAATACGATTGGGTGAGAACAAA
>NA_v005_round_12_probe_7
GGACCGAAGTCCCTATAGAACTCTAATGAGTGTGGAAATAGGGCAGTCACCCAATGTATATCAGGCAAGATTTGAAGCAGTAGCATGGTCAGCCACTGCATGTCATGATGGAAAGAAGTG
>NA_v005_round_12_probe_8
GTTGGAGACACACCCAGAAACAACGACAGGTCTAGTAGTAGCTATTGCCGTAACCCTAACAATGAGAAAGGGAATCATGGGGTGAAGGGCTGGGCCTTTGATGATGGAAATGATGTGTGG
>NA_v005_round_12_probe_9
ATAACCGAAGCAGAAAGACATTTTAAGCCCTCACTGCCGCTGTGTCCCTTCAGAGGATTTTTCCCTTTTCATAAGGATAATGCAATACGATTGGGCGAGAACAAAGACGTTATAGTCACG
>NA_v005_round_12_probe_10
AAATATCGGACTCCATTATAAGGTGGGTGACACACCAGATGTGAACATTCCAAACGTGAACGAGACCAACTCAACAACAACAATAATAAACAATAATACTCAAAATAATTTCACAAATAT
>NA_v005_round_12_probe_11
CCCTGATGTGGTCCATTACTCTAGTGGAAGAGACTTGTGCCCAATAAAAGGGTGGGCACCTCTAAGTAAAGACAATGGAATTAGAATTGGATCCCGAGGCGAGGTATTTGTCATACGAGA
>NA_v005_round_12_probe_12
AGAAGGCACCAACTCCTCTGGAAATCAAGCAGCACCATGTGAATCAATCATAATAGAGAGGAACATAACAGAGATAGTACATTTGAATGGTACTATCATAGAGAAAGAAAATGGTCCCAA
>NA_v005_round_12_probe_13
GTGTTCCTGCTATGTGGACAATGATGTTTACTGCATATGTAGAGACAATTGGAAGGGTTCCAACAGGCCATGGATGAGAATCAATAATGAGACCATAATAGAAACAGGGTACGTGTGTAG
>NA_v005_round_12_probe_14
TGATGTTTACTGTATATGTAGGGATAATTGGAAGGGTTCTAACAGACCTTGGATGAGAATCAACAACGAAACTATACTGGAAACGGGGTACGTGTGCAGTAAATTTCACTCAGACACTCC
>NA_v005_round_12_probe_15
AGCAAAAGCAGGAGTGAAAATGAATACAAACCAAAAGATAATAGTACTTGGCTCTGTTTCTCTAACTATTGCAACAATATGTCTACTCGTGCAGATTGCCATCCTAGCAACGACCATGAC
>NA_v005_round_12_probe_16
GAGTACACAAACACCTCGACAAATCAAGTAGTGCCATGGGGTCCAATCCCAATAGGAAGGAACCTAACGGGGATAGGGCATTTGGATGGCCCTTTCTTAAGGAAGGAAAATTGTCCCAGA
>NA_v005_round_12_probe_17
TCACGACTTGTTGGTGACACTCCAAGAAACGATGATGGGTCTAGCAACAGCAATTGCAAAGATCCTAATAATGAGAGAGGGAATCCAGGAGTGAAAGGATGGGCTTTTGACTATGGAAAT
>NA_v005_round_12_probe_18
GACAGTATTGGTTCTTGGTCTAAAAACATCCTCCGAACTCAGGAGTCAGATTGCGTTTGCATCAATGGAACTTCTACAGTGGTAATGACTGATGGAAGTGCATCAGGACATGCTGACACT
>NA_v005_round_12_probe_19
AACTGTGACACTACACTTCAAACAAAGTGAATGCAAAATCCCCTCGAACAATCAAGTAGTTCCATGTGAGCCGATCATAATAGAAAGGAACATAACCGAGATAGTGTATTTAAACAATAC
>NA_v005_round_12_probe_20
TTTTTTTCCCCTCGGTCCCCAGAATTTAGATGTTTTTGCAGAGACAATTGGAAGGGCTCCAATAGACCTGTGCTATATATAAATGTGGCAGATTATAGTTTTGTTTCAATTTATGTATGC
>NA_v005_round_12_probe_21
GTGCAGTAGTAATGACTGATGGAAGCGCATCAGGGAAAGCCGACACCAGAATATTATTCATTGAGGAGGGGAAAGTTGTTCACATCAGCCCATTGACAGGAAGTGCTCAGCATATAGAGG
>NA_v005_round_12_probe_22
GAATGATAGGCACTCAAATAATACAGTAAAAGACAGAAGCCCCTACCGAGCTTTAATGAGCGTACCATTGGGATCCTCTCCCAATGCTTACCAAGCCAAATTTGAGTCCGTTGGATGGTC
>NA_v005_round_12_probe_23
GGGCAGGGGACTACCTTGGACAACAGACACTCAAACGGCACATCACATGATAGGACTCCTCATAGAACACTTTTAATGAATGAGTTGGGTGTTCCGTTTCATCTGTCGACCAAACAAGTG
>NA_v005_round_12_probe_24
TTACTGGTTCATGCACAAGTCCTATGGGGAATCAGGGATATGGTGTGAAAGGCTTTGGATTTCGGCAGGGATCTGATGTATGGATGGGTCGAACGATTAGTCGAACTTCCAGGTCAGGAT
>NA_v005_round_12_probe_25
CACAAAAGCTGTATCAACAGGTGTTTTTATGTGGAATTAATAAGAGGGAGGCCACAGGAGACTAGAGTTTGGTGGACCTCAAACAGTATTGTCGTATTTTGTGGCACTTCAGGCACCTAT
>NA_v005_round_12_probe_26
TCAGCAAGGACTCACGCTCTGGTTATGAGACCTTCAGGGTCATAGGCGGTTGGACAACAGCTAATTCCAAATCTCAGGTAAATAGACAAGTCATAGTTGACAACAATAATTGGTCTGGGT
>NA_v005_round_12_probe_27
AAGTCACAGATTAACAGACAAGTAATAGTCGACAATGACAATTGGTCTGGTTACTCTGGCATCTTCTCTGTTGAAAACAAAAACTGCATCAATAGGTGTTTTTATGTGGAATTGATAAGA
>NA_v005_round_12_probe_28
AATAAATGAAGATTTGCGCAAAGGTTATGAGACTTTCAGGGTTGTTGGTGGTTGGACAACGGCTAATTCCAAGTCACAAATAAACAGGCAAGTCATAGTTGACAGTAGCAATTGGTCTGG
>NA_v005_round_12_probe_29
ATTAAAGAGGGGAAAATTGTCCACATTAGCCCACTGTCAGGAAGTGCTCAGCATATAGAAGAATGTTCTTGTTATCCCCGATACCCAAACGTCAAATGTGTTTGCAGGGACAACTGGAAG
>NA_v005_round_12_probe_30
ACCACTTGTCATGACGGCATTGGGCGGATGACCATCTGTGTACAGGGAAATAATGACAACGCAACAGCTACAGTGTACTATGACCGAAGGCTCACTACCACATTAAAAACATGGGCAGGA
>NA_v005_round_12_probe_31
ACAGGAGGAAGCCCAGATCCTGGAGTGAAAGGGTTCGCATTCTTGAATGGGAAGAATTCATGGCTCGGAAGAACAATTAGCAAAGACTCCAGGTCAGGTTACGAAGTGTTAAAGGTCCCC
>NA_v005_round_12_probe_32
AGCTGATACTAGAATACTATTCATTAGAGAGGGGAAAATCGCACACATTAGCCCTTTGTCAGGAAGTGCTCAGCATGTGGAGGAATGCTCCTGTTACCCCCAATATCCAGAAGTTAGGTG
>NA_v005_round_12_probe_33
AAGAACGGTTGGACACAGACGAGTAAAGAGCAGGTTAGGAAACAGATAGTTATCAATAATTTGAACTGGTCGGGGTACAGTGGGTCTTTCAGCCTGCCAGTAGAATTGTCTGGGAAAGAT
>NA_v005_round_12_probe_34
TGACAGATGGACCAAGCAATGGGCAGGCATCATATAAGATTTTCAAGATAGAAAAAGGGAAAGTAGTTAAGTCAGTCGAATTGGATGCCCCTAATTATCACTATGAGGAATGCTCCTGTT
>NA_v005_round_12_probe_35
AGGGACAACTGGCAGGGAGCTAATAGGCCAGTGATTGAAATAGATATGAATGCTATGGAGCATACTAGCCAATACCTATGTACAGGGATTCTCACTGACACTAGCAGACCGTCAGATAAA
>NA_v005_round_12_probe_36
ACAACCGGCAGGAACTGCACTATACCATGCTTTTGGGTTGAAATGATAAGGGGACAACCTAAGGAGAAAACCATATGGACTAGTGGTAGTAGTATTGCATTTTGTGGTGTTGATTCTGAT
>NA_v005_round_12_probe_37
ACATCCCTTCGAATAATCAAGTAGTGCCATGTGACCCAATCATAATAGAAAAAAACATAACAGAGATAGTGTATTTGAATAATACTGTCATAGAAAAGGAAATTTGTCCTAAAGCAGTAG
>NA_v005_round_12_probe_38
GTTCATTAAAGAGGGGAAAATTGTCCATGTCAGCCCATTATCAGGAAGTGCTCAACATATAGAGGAATGTTCCTGTTATCCCCGTTATCCAGACGTTAGATGTGTCTGTAGAGACAATTG
>NA_v005_round_12_probe_39
ATGAATCCAAATCTCACAGTAATAGCATTGCGCTCTGTTTCTCTAACTATTGCGACGATATGTTTCCTCATGCAGATTGCCATCTTAGCTGCTACTATGACACTACATTTTAAGTCCAGT
>NA_v005_round_12_probe_40
CAAAGATAGGACACCATATAGATCATTGATTCGGTTTCCAATAGGGACTGCTCCAGTGCTGGGTAACTACAAGGAGATATGTGTAGCTTGGTCAAGTAGCAGTTGTTTCGATGGAAAGGA
>NA_v005_round_12_probe_41
ATGAATCCAAATCAGAAACTATTTGCACTATCTGGAGTGGCAATAGCGCTTAGTGTACTGAACTTATTAATAGGAATCTCAAATGTCGGATTGAACGTTTCCCTACATCTGAAGGAAAAA
>NA_v005_round_12_probe_42
GAAACCGCAGTGTCAGATCACAGGGTTTGCTCCCTTCTCCAAGGACAATTCAATCCGGCTCTCTGCTGGCGGGGACATTTGGGTAACAAGGGAACCTTATGTGTCATGCAGCCCTGATAA
>NA_v005_round_12_probe_43
AGAGCCTTTTGTGGCTTGTGGTCCTTCAGAATGTAGGACCTTTTTCTTAACACAAGGTGCTTTGCTGAATGACAAGCATTCGAATAACACAGTAAAAGACCGGAGTCCCTATCGGGCATT
>NA_v005_round_12_probe_44
CTATAATGACTGATGGACCAAGTAATGGTCAGGCTTCATACAAGATTTTCAAAATAGAAAAGGGAAAGGTAGTAAGATCAGTTGAGTTAAATGCCCCTAATTACCACTATGAAGAGTGTT
>NA_v005_round_12_probe_45
ATCAATAACATAACAAATGTCGTTTTTAGAGATCCGGAGAAACATTTCAGGACTCCATTGCCATTGTGCCCCTTCAGAGGATTCTTCCCGTTCCACAAGGACAATGCCCTGAGGCTGGCT
>NA_v005_round_12_probe_46
GGCTGACACCAGAATACTATTTATAAGAGAAGGGAAAATTGTTCACATTAGCCAACTAGCAGGAAGTGCTCAGCATGTGGAGGAATGCTCCTGTTACCCTCGGTATCCAGAAGTTAGATG
>NA_v005_round_12_probe_47
GACAAGTAATAGTCTAATTGCCCTATGTGGGAGCCCATTCCCAGTTGGGTCCGGTTCCTTCCCCGATGGGGCACAGATCCAATACTTTTCGTAAAATGCAAAAACACCCTTGTTTCTACT
>NA_v005_round_12_probe_48
AGTAAAAATGAACCCAAATCAGAAGATAATAACAATTGGCTCTGTCTCTTTAACCATTGCAACAGCATGTTTTCTCATGCAAATTGCTATCCTGGCAACGACGGTGACATTGCACTTCAA
>NA_v005_round_12_probe_49
AATACTATTCATAAGAGAGGGGAAAATCGTACACGTTAGCCCATTGTCAGGGAGTGCTCAGCATGTGGAGGAATGTTCCTGTTATCCCCGGTATCCAGAGGTAAGGTGTGTTTGTAGAGA
>NA_v005_round_12_probe_50
ATGAATCCAAATTCGAAGATAATAACAATCGGGGTAGTGAACACCATTTTGTCAACAATAGCCCTCCTCATTGGAGTGGGGAATTTAGTTTTCAACACAGTCATGACATACAATAACACT
>NA_v005_round_12_probe_51
AGGATGTCTCTTGGACCAGTAATAGCATAGTTACGTTCTGTGGACTAGACAATGAGCCTGGATCGGGCAATTGGCCTGATGGTGCTAATATTGGGTTCATGCCCAAGTAATAGAAAAAAA
>NA_v005_round_12_probe_52
AATAATGGAATTTACAATGAAACAATCATTAGGGAATACAATGAAACAGTGAGAATTGAGAAAGTGACACAATGGCACAATAGCAATGTCATTGAGTACATAGAGAGACCAGAGAGCGAT
>NA_v005_round_12_probe_53
ATAGCATGGTCCAGCTCAAGCTGCCATGATGGAAAATCATGGTTGCATGTTTGTGTCACTGGAGATGATAAAAATGCAACTGCTAGCATCATTTATAATGGCATGCTTACCGACAGTATC
>NA_v005_round_12_probe_54
CCAAGGGTTCAAGACAGCAGTTTCACTGGCTCTTGCACTAATGCTGTTGGAGGGAGTGGAACCAACAATTATGGGGTTAAGGGATTTGGCTTCAGACAGGGTAATAGTGTGTGGGCAGGA
>NA_v005_round_12_probe_55
ATTCACTATTCCAGTGGGAAAGACCTATGCCCTGTGAAAGGATGGGCGCCCTTGAGCAAAGACAATGGAATTAGAATTGGGTCCAGGGGCGAAGTATTTGTCATACGGGAGCCGTTCATA
>NA_v005_round_12_probe_56
AGAATGTCGATATGCATGTCGGGGCCGAACAACAATGCATCAGCAGTGATCTGGTACGGGGGTAGGCCAGTAACAGAAATCCCATCATGGGCAGGGAATATTCTCAGAACTCAGGAATCA
>NA_v005_round_12_probe_57
CGATTCACGCTCAGGTTATGAGACTTTTAGGGTCGTTAATGGTTGGCCCACGGTTAATTCCAAGTCACAGATAGATAGCCAATTCATAGTTGCCAGTGACAGCTGTTCTGGGTATTCTGG
>NA_v005_round_12_probe_58
TACTTGTCACAAGGGAGCCCTACTTGTCCTGTGACCCACAAGGATGCAGAATGTTTGCTCTGAGCCAAGGTACAACACTTAGAGGGCGACATGCGAATGGCACCATACATGATAGGAGCC
>NA_v005_round_12_probe_59
ATGAGTCCAAATCAGAATAGAATAACGATTGTTTCTCTAACCATTGCGGCAATATGTTTTCTCATGCATATTGCCATCCTAACTTTTACCATGACCCTACACTTCATGCAGACCGAATGC
>NA_v005_round_12_probe_60
CATCGAATTTACTGGATACGGGAAGGGAGGGTAATAAAGTATGAAAACGTCCCCAAAACAAAGATACAACATTTGGAGGAGTGTTCCTGTTATGTGGACATTGATGTATACTGCGTATGT
>NA_v005_round_12_probe_61
TTCGGACACTCCCAGGCCAGCTGACCCTTCAACAGTATCATGTGACTCCCCAAGCAACGTTAATGGAGGACCCGGAGTCAAGGGATTTGGTTTCAAAGTCGGCAATGATGTATGGTTGGG
>NA_v005_round_12_probe_62
TACCCAAAACAATTTCACAAATGTGACCAATATTGTGTTGATCAAAGAAGAAGACAAGACATTCACGAACCTTTCAAAACCCTTGTGTGAAGTAAACTCATGGCACATCCTATCTAAGGA
>NA_v005_round_12_probe_63
TTTAAGTCACAGAAGGGACTAGTCGTGGATGAAAAGGAAGTTTCATTCCAAGGTGGACATATAGAGGAATGTTCCTGTTACCCCAACATGGGGAAAGTGGAATGTGTATGCAGAGACAAT
>NA_v005_round_12_probe_64
TCTAGCAATGACTGTAACATTGCATTTCGGGCAAAATGAATGCAGCATCTCCGCGAACAGTCAGGTAGTGCCATGTGAACCAACTACAGAGAAAGAGGTCTACTCGAAAATAGTAGACTA
>NA_v005_round_12_probe_65
ACTACATTTCAACGAGTGCATCAACCCATCGAACAATCAAGCAATTCCATATGAGCCAGTCATAATAGAAAGAAACACGACACAGATAGTGTATTTGAATAATACCATCATAGAGAAGGA
>NA_v005_round_12_probe_66
ATAATATCAGTGACAAAAGAAAGCAGTGTATCATCATCCTGCAATACCACTGAGATTTACAATGAAACTGTAAGGCTGGAGACTATAACAATTCCTATCAATAACACTGTGTACATAGAA
>NA_v005_round_12_probe_67
AATGGAGTCAAGGGGTTTTCATACCTGGATGGAGGTAACACTTGGCTAGGAAGGACAATAAGCACAGCTTCAAGATCTGGATACGAGATGCTAAAAGTGCCCAATGCATTGACCGATGAT
>NA_v005_round_12_probe_68
GGAGCCCTATTTGTCCTGCAGTCCGCAAGGCTGTAGGATGTTTGCTCTGAGCCAAGGCACAACACTCAGAGGGCGACATGCGAACGGGACTATACATGATAGAAGCCCATTCCGAGCTCT
>NA_v005_round_12_probe_69
AGATGGTGACAATACGTGGCTAGGACGAACAATAAGCACTGCTTCTAGATCTGGGTATGAAATGTTGAAAGTGCCTAATGCATTAACAGATGACAGATCAAAGCCTACTCAAGGACAGAC
>NA_v005_round_12_probe_70
GGATACAGTGGTTCTTTCACGCTGCCAGTGGAGCTAACAAAAAGAGATTGTCTGGTTCCATGCTTTTGGGTTGAGATGATAAGGGGCAAGCCGGAAGAAAAGACAATATGGACCTCAAGT
>NA_v005_round_12_probe_71
GTGTCAATAGGTGTTTTTATGGGGAGTTAATAAGAGGAAGGCCCCAAGAAACTAGAGTAGGGTGGACTTCAAATAGTATGGTGGTATTTTGGGGTACTTCCGGTACTTATGGAACAGGCT
>NA_v005_round_12_probe_72
TGCGTTTGCCGAGATAATTGGAATGGAATGAATAGGCCAATTCTGATTTTTGACGAGGACTTGAATTACAAAGTAGGTTATTTATGTGCTGGAGTACCAACAGACACCCCAAGGGTTCAA
>NA_v005_round_12_probe_73
GAACAACAATGATCAGGATAAGAATTGGACATGCACAAGCATAACACAGAACAACACGACGTTGATCGAAAACACATATGTCAACAATACCACTGTCATTAATAAAGAAACAGAGACAGC
>NA_v005_round_12_probe_74
AGTAGGTGTAAAAGATGTAGATGCAACAGGATTCCATTTTGAAGAGTGTTCCTGTTATCCAAGTGGGGAAAGTATCGAATGTGTATGTAGAGACAATTGGAGAGGGAGTAATAGACCGTG
>NA_v005_round_12_probe_75
GCGTTTGCATCAACGGGACTTGTGCAGTAGTGATGACAGATGGGAGTGCTTCAGGAGTAGCTGATACCAGAATACTATTCATCAGAGAGGGAAAGATTATCCATATAAGCCCATTGTCAG
>NA_v005_round_12_probe_76
GAATGCATCAACCCCCCGAACAATCAAGTAGTGCCATGTGAACCAATCCTAATAGAAAGGAACATAACAGAGATTGTACATTTGAATAATACTACCATAGAGAAAGAAAGTTGTCCTAAA
>NA_v005_round_12_probe_77
GTCTTTCATTGAGTCTTGGGGAGAGGGGGAATGCTATCGAGGGTGTTTTTATGAGGAGATGATACGTGGAAGACCCAGGGGGGATAAAGTGTGGTGGACCAGCAAAAGGAAAGGAACGAT
>NA_v005_round_12_probe_78
AATCAAAAGATAATAACCATTGGTTCCATGTCTCTAACCATTGCAACAGTATGTTTCCTCATGCAGATTGCCATCCTAGCAACCAATGTGACACTGCATTTCAGGCAAAACGAAGAGAGC
>NA_v005_round_12_probe_79
GCACCAGCCTGAACCGTGCAATCAAAGCATCATTACTTACGAAAACAACACTTGGGTAAATCAGACCTATGTCAACATCAGTAATACCAATTTTCTTACTGAACAAGCTGTGGTTTCGGT
>NA_v005_round_12_probe_80
TCCAAACGTCAGATGTGTCTGCAGGGACAATTGGAAGGGATCCAATAGGCCCATTATAGATATAAACATGGCTGATTATGGCATTGATTCCAGCTATGTGTGTTCAGGACTTGTTGGAGA
>NA_v005_round_12_probe_81
CCACTCTGAAAAACAAGCACTCAAATGGCACTACCCATGATAGAATTCCTCACAAAACTCTTTTAATGAATGATTTATGTGTCCCATTCCTTTTGGGAACCAAACAAGTGTGCATAGCAC
>NA_v005_round_12_probe_82
AGACATCATAGCAATAACTGATTGGTCAGGATACAGCGGAAGTTTTATCCAACACCCAGAACTGACAGGGTTAAATTGCATGAGACCTTGCTTCTGGGTTGAACTAATCAGAGGGAGGGC
>NA_v005_round_12_probe_83
CAATGGAGTGCTTGTTGATAGTGTCGGTTCATGGTCTCAAAACATTCTAAGGACACAAGAGTCAGAGTGCGTCTGCATCAACGGGACTTGCACCGTAGTAATGACTGATGGGAGTGCCTC
>NA_v005_round_12_probe_84
GCTCAAGCTGCCATGATGGTAGAGCATGGTTGCATGTTTGTATCACTGGGGATGATAGAAATGCAACTGCTAGCATTATTTATGACGGGATGGTTACCGACAGTATTGGTTCGTGGTCTA
>NA_v005_round_12_probe_85
GTCTGGTTATTCTGGTATTTTCTCTATAGAAAGAAAGAGCTGCATCAATAGGTGTTTTTATGTGGAATTAATAAGAGGGAGACCGCAAGAGACTAAAGTATGGTGGACCTCAAATAGTAT
>NA_v005_round_12_probe_86
TGGCCAGGGAACCACTCTGGAAAACAAACACTCAAACGGCACCACTCATGATAGAATTCCTCACAGAACCCTTTTAATGAGTGAGTTAGGTGTCCCGTTTCATTTGGGAACCAAACAGCT
>NA_v005_round_12_probe_87
TTTCAACCAGAACGAGTGCAGCATTCCCGCCAACAACCAAGTGGTGCCATGTGAACCAATCATAATTGAGAAGAGTATCGACTACAGGGACTGGTCAAAACCGCAATGTCGAATCACAGG
>NA_v005_round_12_probe_88
AAAAAGAACCTTGCTCTAAAGTGGTAGAATACAGGAGTTGGTCAAAACCACAGTGCCAAATTACAGGATTTGCCCCTTTCTCTAAGGACAACTCAATCAGGCTTTCTGCTGGTGGAGACA
>NA_v005_round_12_probe_89
AGTCCCAGATCTAGGAGTGGGTTCGAGATGCTGAAAATACCCAATGCAGAAACCGACCCAAATTCTAGAATAATAGAGCGGCAGGAGATCGTCGACAACAGTAACTGGTCAGGTTATTCT
>NA_v005_round_12_probe_90
AGTACTACCATAGAGAGGGAACTTTGCCCCAAAACAGTGGAGTACAGGAATTGGTCAAAACCGCAGTGTCAAATTACAGGGTTCGCTCCTTTCTCTAAGGACAACTCGATTCGGCTTTCT
>NA_v005_round_12_probe_91
TGGTGTTTGGATTGGGAGGACCAAAAACATTAGTTCCAGGCGCGGCTTTGAAATGATTTGGGATCCAAATGGGTGGACTGAAACTGACAGTAGCTTTTCAGTGAAGCAAGATATCATAGC
>NA_v005_round_12_probe_92
CAAGTTGTCACGATGGAAAGGCATGGCTGCATGTTTGTATAACTGGAGATGATAAAAATGCAACTGCTAGCTTCATTTACAATGGGAGGCTTGTAGATAGTATTGGTTCATGGTCCAAAA
>NA_v005_round_12_probe_93
TTACTCTGGTATTTTCTCTGTTGAGGGCAAAAGCTGCATTAATAGGTGTTTTTATGTGGAGCTGATAAGGGGAAGGCCCCAAGAAACGAGAGTATGGTGGACCTCAAATAGTATTGTTGT
>NA_v005_round_12_probe_94
GGACTTGTACAGTAGTGATGACCGATGGAAGTGCATCAGGAAGGGCTGACACTAGAGTATTATTCATCAGAGAGGGGAAAATTATTCATATTAGTCCATTGTCAGGGAGTGCTCAACATA
>NA_v005_round_12_probe_95
GAAGAAAATTCGACATGCACGACCATTAATCAAAACAACACTACTATTGTGGAAAACACATATGTGAACAATACAACAATAATTTCCAAGGAAACTGAGTTAAAACCACCAAACTACCTA
>NA_v005_round_12_probe_96
TTGCCATTATGCCCCTTCAAAGGATTCTTTCCTTTTCACAAAGACAATGCTCTGAGACTAGCTGAAAACAAAGATGTTTTGGTGACCAGAGAACCCTATATCAGCTGTGACAATGAAGGA
>NA_v005_round_12_probe_97
TAGGGGACCACTCGACTGTAGTGTACCCAACGATAACAACCCCGGTGGTACCAAACTGCAGTGACACCATAATAACATACAACAACACAGTAATAAACAACATAACAACAACAATAATAA
>NA_v005_round_12_probe_98
GCTAATAGTGCCGATCATAGAATTTACTGGATAAGAAGGGGAAAAGTAATAAAATATGAAAACGTCCCCAAAACAAAAATACAGCACTTGGAGGAATGTTCCTGTTATGTGGACACTGAT
>NA_v005_round_12_probe_99
ATGACAGAGATAGTGTATTTGAACAACACCACCATAGAGAGAGAGATTTGCCCTGAAATAGCGGAATATAGAAATTGGTCAAAGCCGCAGTGTCAAATCACAGGATTTGCACCTTTCTCT
>NA_v005_round_12_probe_100
AAGCGCATCAGGGGGGGGTGACTCTAGAATTTTTTTTTTTAGAGAGGGTGAAATTGTCCACTTTTGTCCCCTGTCAGGGAGTGCTCAGCATGTGGGGGAGTGCTTTTTTTCCCCTCGGTC
>NA_v005_round_13_probe_1
CCTAATTATCACTATGAGGAATGCTCTTGTTATCCTGACGCTGGCGAAATCATGTGTGTGTGCAGGGATAATTGGCATGGCTCAAACAGGCCATGGGTATCTTTCAATCAGAATTTGGAG
>NA_v005_round_13_probe_2
TACTCTGGAAGCTTCATTGATTATTGGGATGATGGTAGTGAGTGCTACAATCCGTGTTTTTATGTGGAGCTAATTAGAGGTAGGCCTGAAGAGGCAAAATATGTCTGGTGGACAAGTAAC
>NA_v005_round_13_probe_3
AACATTCAAATGGCACAATACACGACAGAATCCCTCATAGAACCCTTCTGATGAATGAGTTAGGTATTCCATTTCACTTGGGGACCAAACAAGTGTGCATAGCGTGGTCCAGTTCAAGTT
>NA_v005_round_13_probe_4
TACTCTGGTATTTTCTCTGTTGAAGGCAAGAGTTGTGTTAATAGGTGTTTTTATGTGGAGTTAATAAGAGGAAGGCCACAAGAGACTAAGGTATGGTGGACTTCAAATAGTATCGTCGCA
>NA_v005_round_13_probe_5
ACCAAACATCACACCCCATCCGGTTTACAATTGCAGCGGCACTGTCATAACAAACAACAACACTACGATCAATAACATAACAAATGTTGTTCTTCGAGATCCGGAGAAACATTTCAGGAT
>NA_v005_round_13_probe_6
CAAGAGGGGAAGATACTCAATTTGTCGGTTCATGCACTAGTCCCATGGGAAATCAGGGATATGGCGTAAAAGGGTTCGGGTTTCGACAGGGAACTGATGTGTGGGTGGGGCGGACAATTA
>NA_v005_round_13_probe_7
ACAATAAAAACATGGGCAGGAAATATCCTTAGAACACAAGAGTCAGAATGTGTATGCCACAATGGAACATGTGTAGTAATAATGACCGATGGGTCAGCAAGCAGCCAGGCACATACAAAA
>NA_v005_round_13_probe_8
AGTGATGTTTGGATGGGAAGAACAATCAGCAAGGATTCTCGCTCAGGTTATGAGACTTTCAGGGTCAGAGACGGTTGGACCACAGCTAATTCCAAATCTCAGGTGAATAGACAGGTCATA
>NA_v005_round_13_probe_9
GAGACAACTGGAAAGGGACCAATCGGCCTGTACTGGTGATCTCGCCTGATCTCTCTTACAAAGTTGGATATTTGTGTGCAGGGCTTCCAAGCGACACTCCTAGAGGGGAAGATGCCCAAT
>NA_v005_round_13_probe_10
TTTGGGTGACAAGGGAGCCATACGTGTCATGCAGTCCCGAGAAATGTTACCAATTTGCACTAGGGCAGGGAGCCACATTGGAAAACCAACACTCTAATGGCACAATACATGATAGGACCC
>NA_v005_round_13_probe_11
TTCAATTCACACAGGGAATCAACAGAAAGCTGAACCAATCAGCAATACTAATTTTCTTACTGAGAAAGCTGTGGCTTCAGTAAAATTAGCGGGCAATTCATCTCTTTGCCCTATTAATGG
>NA_v005_round_13_probe_12
GGATGTTTGGATGGGAAGAACAATTAGTAAAGACTCGCGCTCAGGCTATGAAACCTTTAGGGTCATTGGTGGTTGGGTCACTGCTAATTCCAAGTCACAGATCAACAGGCAAGTCATAGT
>NA_v005_round_13_probe_13
GTCAACAACACCATATACATAGAGAGGGAATTGACCCACGAACCCGAATTCCTTAACAACACAGAACCTCTTTGTGAGGTATCAGGGTTTGCCGTTGTGTCCAAGGACAATGGGATCAGA
>NA_v005_round_13_probe_14
TGGCATTGGTTGGTTGACGATTGGAATTTCCGGACCAGACAATGGGGCGGTGGCTGTATTGAAATATAATGGCATAATAACAGACACTATCAAAAGTTGGAGAAATAACATATTGAGGAC
>NA_v005_round_13_probe_15
CAACAACAATAATAACTGAAGCGGAAAGGATTTTCAAGCCCTCACTGCCGCTGTGCCCCTTCCGAGGATTCTTCCCTTTTCATAAGGACAATGCAATACGATTGGGTGAGAACAAGGACG
>NA_v005_round_13_probe_16
TGTCTAAAGACAACGCGATAAGAATAGGAGAGAATGCTCACATATTAGTCACAAGGGAGCCCTACTTGTCTTGCGACCCACAGGGCTGCAGGATGTTTGCTCTGAGCCAAGGCACAACAC
>NA_v005_round_13_probe_17
CCATTTGTTTCCTGCTCTCCAATAGAGTGCAGGACGTTCTTCCTTACCCAGGGTTCCTTACTCAATGACAAACACTCCAATGGCACAGTGAAAGACCGGAGCCCCTATAGAACTCTAATG
>NA_v005_round_13_probe_18
ATGGGACTTGTGCGGTAGTAATGACGGATGGAAGTGCTTCAGGAGTTGCTGACACTAGAATATTATTCATCAGAGAGGGAAAGATTGTCCATATAAGCCCATTGTCAGGGAGTGCTCAAC
>NA_v005_round_13_probe_19
AATATAAATATTCCAAAAATGAATGAGACAAACCCAACAACAACTATAATAAACAATCATACTCAGAATAATTTCAAAAACATCACCAACATTATAATTAATAAGAATGAGGAAGGAACA
>NA_v005_round_13_probe_20
TAATTGGGCAAACTGAAATCAGTTTCAATGGAGGTCATATAGAAGAATGCTCATGCTACCCAAATGAGGGTAAAGTGGAGTGTGTTTGCAGGGACAACTGGACTGGAACCAACAGGCCGA
>NA_v005_round_13_probe_21
CAACTGGTCTGGTTATTCTGGCATTTTCTCTGTTGAGAGCAAGAGCTGTATCAATAGGTGTTTTTATGTGGAATTGATAAGAGGAAGGCCACAGGAAACCAGAGTATGGTGGACTTCAAA
>NA_v005_round_13_probe_22
TCCAAGGAAACTGAATTGAAAACACCAAGCTACCTGCTGTTGAACAAGAGCCTATGCAATGTTGAAGGATGGGTCGTGATAGCGAAAGACAATGCAGTAAGATTCGGGGAAAGTGAACAA
>NA_v005_round_13_probe_23
GACCAGGCCTCATACAAAATTTTCAGGATAGAAAAGGGAAAGGTAGTCAAATCAGTTGAGTTGGATGCCCCTAACTACCACTATGAGGAGTGCTCCTGTTACCCTGATGCTAGCGAGGTA
>NA_v005_round_13_probe_24
CGGGCTATTCAGGTAGTTTCATTGTCAAAACCAAGGACTGTTTTCAGCCCTGCTTCTATGTCGAGCTCATACGGGGGAGGCCCAACAAGAATGATGATGTTTCTTGGACAAGCAACAGTA
>NA_v005_round_13_probe_25
GAACTGAAGGGGAACGCTCAACACATCGAAGAATGTTCGTGTTATGGAGCAGCAGGGATGATCAAATGTATATGCAGAGACAATTGGAAGGGGGCAAACAGACCAGTAATCACTATAGAT
>NA_v005_round_13_probe_26
ATTTGCACTTGGGCAGGGAACTACATTGGGCAACGGCCATTCAAATGGCACAATACACGATAGGATTCCTCATCGAACCCTTTTAATGAATGAATTGGGTGTCCCATTTCATTTGGGAAC
>NA_v005_round_13_probe_27
TTAAAATGAATCCAAATCAAAAAATAATAACCATTGGCTCCATATCATTAGGATTGGTTGTATTCAATGTTCTGCTGCATGTCGTGAGCATCATAGTGACAGTATTAGTCCTTGGGAGAG
>NA_v005_round_13_probe_28
AACTCAATGGCACAATATTAGTGTGGTCGAATACGTGCCGTATTGGAATGAAGGCAATTACATGAATAATACAGAAGCAATATGTGATGTCAAAGGCTTTGCACCTTTCTCCAAAGACAA
>NA_v005_round_13_probe_29
CTATGAGGAATGCTCCTGTTATCCTGATGCGGGAGAAATTATGTGTGTGTGCAGGGATAACTGGCATGGTTCAAATAGACCATGGTTGTCTTTCAACCAGAATTTGGAGTATCAGATAGG
>NA_v005_round_13_probe_30
TTGAGGACTCAGGAGTCCGAATGTCAATGCATTGGCGGAATTTGTGTTGTTGCTGTCACTGATGGCCCTGCTGCCAATAGTGCAGACCACAGGGTTTATTGGATACGAGAGGGAAGAGTA
>NA_v005_round_13_probe_31
AATTTTCTTACTGAACAAGCTGTGGTTTCGGTGACATTAGCGGGTAATGCATCCCTTTGCCCAATTAATGGATGGGCTATATACAGTAAGGACAATGGTATAAGAATTGGTTCCAAAGGG
>NA_v005_round_13_probe_32
TTATGTGTGTTGGGTGGTCAAGCACGACTTGTCATGACGGGATTGGCAGAATGACTATTTGTATACAAGGAAATAATGACAACGCTACAGCAACGGTTTATTATAACGGAAGGCTGACCA
>NA_v005_round_13_probe_33
AGCAATATGAGTGCGACTACCCAGCGAACAACCAAGCAATGCCGTGTGAACCAATAATAATAGAAAGGAACATAACAGAGATAGTGTATCTGACTAACACCACCATAGAAAAAGAGGTAT
>NA_v005_round_13_probe_34
TGCAGAGACAAGAATATACTATTTTAAGGAAGGGAAAATATTAAAATGGGAACCTCTGACTGGAACTGCCAAGCATATCGAAGAGTGCTCATGCTACGGGGAGCAGGCAGGGATTACTTG
>NA_v005_round_13_probe_35
GGCGCCTTGTTGAATGACAAGCATTCAAATGGGACCGTCAAAGACAGAAGCCCTTACCGAACTTTGATGAGCTGTCCTGTTGGTGAAGCCCCCTCCCCATACAATTCGAGATTTGAGTCG
>NA_v005_round_13_probe_36
TGACCCTACATTTCAAGCAAAATAAATGCAGCAACCCATCAAATAGTCAAGTGGTGCCATGTGAACCGATCCTAATAGAGAGGAACACAGTGCATGTGAATAGTACTACCATAGAGAAGG
>NA_v005_round_13_probe_37
TAATACGCGGAAGGCCCAAGGAGGACAAAGTGTGGTGGACCAGTAATAGTATAGTGTCAATGTGTTCCAGTACAGAATTCCTCGGACAATGGAACTGGCCTGATGGGGCTGAAATAGAGT
>NA_v005_round_13_probe_38
TAACAGGGCTGGATTGCATGAGACCTTGTTTCTGGGTAGAATTAATAAGGGGACGGCCTAAAGAGAACACGATATGGACCAGTGGTAGTAGCATTTCCTTCTGTGGTGTAAGTAGCGACA
>NA_v005_round_13_probe_39
ATGAATCCAAATCAAAAGATAATATGCATTTCAGCCACAGGAATGACACTATCGGTAGTAAGCCTGCTGATAGGAATCGCCAATTTGGGCCTAAACATCGGACTCCATTATAAGGTGAGT
>NA_v005_round_13_probe_40
GATGTTAAAAGTTCCAAATGCAGAAACTGATACCCAATCAGGGCCAACGGCACACCAGGTGATTGTCAACAACCAAAATTGGTCGGGATACTCAGGGGCGTTCATAGACTATTGGGCAAA
>NA_v005_round_13_probe_41
TCGAACAATCAAGTAGTGTCATGTGAGCCAATCATAGTAGAAAGGAATATAACAGAGATAGTGTATTTGAATAATACCACCATAGAAAAAGAACTTTGCCCTAAATTAACAGAATACAGG
>NA_v005_round_13_probe_42
GATCGGCTAGTAGCCAAGCCTATACAAAGGTGATGTATTTCCACAAGGGATTAGTAATAAAGGAAGAGGCATTAAAGGGATCAGCCAGACACATTGAGGAATGCTCCTGTTACGGGCACA
>NA_v005_round_13_probe_43
TCAATTCAGACAGGTAATCAATGCCATGCTGAACCAATCAGCAATACTAAATTTCCTACTGAGAAAGCTGCTGCTTCAGTGACATTAGCGGGCAATTCATCTCTTTGTCCCATTAGCGGA
>NA_v005_round_13_probe_44
ATTTGAATAATACTATCATAGAAAGGGAAATTTGTCCTAAAGCGGTAGAATACAGGAATTGGTCAAAACCACAATGTCAGATTGCAGGGTTTGCTCCTTTCTCTAAGGACAACTCAATTC
>NA_v005_round_13_probe_45
ATGAATCCAAACCAAAAGATAATAGCCATTGGTTCGGTCTGTATGACAATTGGAATGGCTAACTTAATATTACAAATTGGAAACATAATCTCAATATGGATTAGCCACTCAATTCAACTT
>NA_v005_round_13_probe_46
ATTGCTATTGGGTAATGACTGATGGTCCCGCCAATAGGCAGGCACAATACAGAATATACAAAGCGAATCAAGGCAGAATAGTTGACCAAATAGATGTCAACTTTAATGGAGGGCACATTG
>NA_v005_round_13_probe_47
ATGACACTACATTTCAAGCAGAATGAATGCAGCAACCCATCGAATAATCAAGCAGTGCCATGTGAACCAATCATAATAGAGAAGAACATAGTGCATTTGAATAGTACTACCATAGAGAAG
>NA_v005_round_13_probe_48
GTAGTGCCATGTGAACCAATTATAATAGAGAGGAACACAACAAAGGTAGTGTATTTGAATAGTACTACCATAGAGAAAGAGTTTTGTCCTAAAGTAGTAGGCTACAGGAATTGGTCAAAA
>NA_v005_round_13_probe_49
AACAACTGGTCTGGTTATTCTGGTATTTTTTCTGCTGAAAACAAAGGCTGCATCAATAGGTGTTTCTATGTAGAATTGATAAGAGGAAGGCCGCAGGAGACTAGAGTGTGGTGGACCTCA
>NA_v005_round_13_probe_50
ACAAAGACGTCATAGTCACAAGAGAGCCTTACGTTAGTTGTGACAATGATAATTGCTGGTCCTTTGCTCTCGCTCAAGGGGCATTACTGGGAACTAAGCATAGCAATGGAACCATCAAAG
>NA_v005_round_13_probe_51
CAATCAGAATTTGGAATATCAAATAGGATATATTTGCAGTGGAGTTTTCGGTGACAATCCACGGCCAAATGACGGTACAGGTAGTTGTGGTCCAGTGTCCTCTAACGGGGCATATGGGGT
>NA_v005_round_13_probe_52
TCAAGGTTTGAGTCTGTTGCCTGGTCAGCAAGTGCTTGCCACGATGGCATTAGCTGGTTGACAATTGGTATTTCCGGCCCGGACAATGGGGCAGTGGCTGTATTGAAGTATAATGGCATA
>NA_v005_round_13_probe_53
AAAATAATGGGAATTGCAATGAGACAATAATTAGGGAATACAATGAAACAGTAAGAATTGAGAAAGTAACACAATGGTACAATACCAGTGTTATTGAGTATGTAGAGAGACCAGAGAATA
>NA_v005_round_13_probe_54
TTAAATTGGTCAGGGTACAGTGGCTCCTTCACATTACCTGTAGAATTAACCAAAAGAGATTGTCTGGTCCCATGCTTTTGGGTTGAGATGATAAGGGGCAAGCCAGAAGAAAAGACAATA
>NA_v005_round_13_probe_55
GCCGGTCAGGGTTCGAAGTGATCAAAGTTTCAAATGGCTGGATTGATTCGAGAAACCAGGAAAAGGCAGCCATCCAAACACTTGTTTCCAATAATGACTGGTCCGGGTATTCAGGCAGCT
>NA_v005_round_13_probe_56
TAAACAACAATACTCAAAATAATTTCACGAATATCACTAACATTATAGTGAACAAAGAGGAGGAAAGAACATTTCTAAATCTGACTAAGCCTCTATGTGAAGTAAACTCATGGCACATTC
>NA_v005_round_13_probe_57
GCCACACCTAATTCCAAATCACAGGTCAACAGACAGGTCATAGTAGACAATAATAACTGGTCTGGTTACTCTGGTATTTTCTCTGTTGAGGGTAAAAGCTGCATCAACAGGTGTTTTTAC
>NA_v005_round_13_probe_58
CAGGGAACATTCTCAGAACCCAAGAGTCGGAGTGCGTATGCCACAAAGGAATCTGTCCAGTAGTCATGACAGATGGCCCAGCAAATAATAGGGCAGCAACCAAGATAATCTACTTCAAAG
>NA_v005_round_13_probe_59
GGAAGATACAAAAAATTGAAGAGCTGACGGGAAATGCCCAACACATTGAAGAGTGCTCATGCTATGGGGCAAAAGAATTGATCAAATGCATATGCAGGGACAACTGGAAAGGAGCAAATA
>NA_v005_round_13_probe_60
CATTTCGTCCCGAAGTGGTTTTGAAATCCTATTAATAGAAGACGGTTGGATTAAAACAAGCAAAACAATCGTCAAAAAGGTGGAGGTCCTCAACAACAAGAATTGGTCAGGGTACAGCGG
>NA_v005_round_13_probe_61
ATGAATCCAAATCAGAAAATTATAACCATTGGATCCATATCATTGGGGTTGGTTATACTCAATGTTCTACTGCATGTCGTGAGCATCATAGTAACAGTATTGGTCCTGGGGAAAGGTGGA
>NA_v005_round_13_probe_62
CTCACAGACACCAGCAGACCTGGTGACAAATCTAGTGGTGACTGTTCCAATCCGATAACTGGGAGTCCCGGCGCTCCGGGGGTGAAGGGATTCGGGTTTCTAAATGGAGATAACACATGG
>NA_v005_round_13_probe_63
TAAATGTTATCAATTCGCACTTGGGCAGGGAACCACGTTAAACAACAAACATTCAAATGGCACGATACACGACAGAATTCCTCATCGAACTCTTTTGATGAACGAGTTGGGTGTCCCGTT
>NA_v005_round_13_probe_64
GCAGAAACAAGAGTATATTATTTTAAAGAAGGGAAAATACTAAAATGGGAACCTCTGGCTGGAACTGCTAAGCATATTGAAGAGTGCTCATGCTACGGGGAACAAGCAGGTATCACTTGC
>NA_v005_round_13_probe_65
GAGGACAGTGTCAACTAGTAGTAGATCAGGCTTTGAAATTATCAAAGTTACAGAGGGGTGGATCAACTCTCCCAATCATGCCAAATCAATTACACAAACACTGATATCCAACAATGAATG
>NA_v005_round_13_probe_66
CCCCATTAGAGGATGGGCTGTACACAGTAAGGACAACAATATAAGGATCGGTTCCAAGGGGGATGTGTTTGTTATTAGAGAGCCGTTCGTCTCATGCTCCCATCTGGAATGTAGAACTTT
>NA_v005_round_13_probe_67
TTGGTCAGGTTACTCAGGGAGTTTCATTGTTGAAAACAATGGCTGTTTTCAGCCCTGCTTTTATATTGAACTTATACGGGGGAGGCCCAATAAGAATGATGATGTTTCTTGGACAAGCAA
>NA_v005_round_13_probe_68
AGGGGGGAGCCCAGATCCTGGTGTAAAAGGATTTGCATTCCTAGATGGAGAGAACTCATGGCTCGGAAGAACAATTAGCAAAGACTCCAGATCAGGCTATGAAATGTTAAAAGTCCCAAA
>NA_v005_round_13_probe_69
ACAACAACAATAATAACTGAAGCAGAGAGGCCCTTCAAGTCCCCACTACCGCTATGCCCCTTCAGAGGATTCTTCCCCTTTCACAAAGACAATGCAATACGACTGGGTGAGAATAAAGAC
>NA_v005_round_13_probe_70
TCTCCAAGGACAACTCAATCCGGTTTTCTGCTGGTGGGGATATTTGGGTAACAAGGGAACCTGATGGGTCATGCGACCCCAGCAAATGTTACCAGTTTGCACTTGGGCAGGGGACCACGC
>NA_v005_round_13_probe_71
ATGAATCCAAACCAGAAGATAATAGCAATCGGCTCTGTTTCTCTGATCATTGCAATAATATGTCTCCTCATGCAGATTGCCATCTTAACAACGACTATGACACTACATTTCAGGCAGGAT
>NA_v005_round_13_probe_72
GTTGATAGTGATGGCTGGTCTGGGTATTCTGGTATATTCTCTGTTGAAGGAAAAATCTGCGTCAACAGGTGTTTTTATGTGGAGTTAATAAGAGGGAGACCACATGAAGCAAGAGTATGG
>NA_v005_round_13_probe_73
GTGTTCAGGGCTTGTTGGCGACACACCGAGAAACGATGATAGCTCCAGTAGCAGCAATTGCAGGGACCCCAATAATGAGAGAGGAAACCCAGGAGTGAAAGGATGGGCTTTTGACTATGG
>NA_v005_round_13_probe_74
GCCAAATGCACTGACCGACGATAGGTCAAAACCCACTCAGGGTCAAACAATCGTATTAAACACTGATTGGAGTGGCTACAGTGGGTCCTTTATGGACTATTGGGCCGAGGGGGAATGCTA
>NA_v005_round_13_probe_75
CAGGGTTTGAAATCTTGAAAGTCAGAAATGGCTGGGTTCAAAATAGTAAAGAGCAGATCAAAAAGCAAGTTGTGGTTGATAACTTAAATTGGTCAGGATACAGCGGCTCCTTTACACTAC
>NA_v005_round_13_probe_76
CAAAAGCAGGAGATTAAAATGAATCCAAATCAGAAGATAATGACCATTGGATCAATCTGTATGGTAATCGGAATGATTAGCCTGGTGTTACAAATTGGGAACATGATTTCAATATGGGCC
>NA_v005_round_13_probe_77
CAGTAAGAATTGGGGAGGACTCAGATATTCTAGTAACGAGAGAACCCTATGTCTCCTGTGATCCAGATGAGTGCAGGTTCTACGCTCTCAGCCAAGGGACAACGATTAGAGGGAAACACT
>NA_v005_round_13_probe_78
GACACTGCATTTCAGGCAAAACGAACGCAGCATTCCTGCCTACAACCAAACGACGCCATGCGAACCAATCATAATAGAGAGGAACATAAACTACAGGAATTGGTCAAAACCGCAATGTCA
>NA_v005_round_13_probe_79
TGTTCCATTTCATTTGGGAACAAAACAAGTGTGTATAGCATGGTCTAGCTCAAGCTGTCATGATGGGAGAGCATGGTTGCATGTATGTGTCACGGGGGATGACAGAAATGCGACTGCTAG
>NA_v005_round_13_probe_80
TGCGTTTGCCGAGATAATTGGAATGGAATGAATAGGCCAATTTTAGTTTTTGATGAAGATCTGAACTATGAAGTGGGTTATTTGTGTGCCGGAATACCAACAGATACCCCACGGGTTCAA
>NA_v005_round_13_probe_81
AGAGGTCATGTTTTTGTAATAAGGGAACCATTTGTTTCTTGCTCTCCAACAGAATGCAGGACGTTTTTCCTTACTCAAGGTTCCCTGCTCAATGACAAACATTCTAATGGCACAGTGAAA
>NA_v005_round_13_probe_82
TATGTGTGCTCAGGGCTTGTTGGCGATACGCCAAGAAATGGTGATGGCTCTAGCAACAGCAATTGCAGGGACCCTAATAATGAGATAGGGAATCCAGGAGTAAAAGGGTGGGCCTTCGAT
>NA_v005_round_13_probe_83
ATCGTGCATTCAATTACATTATCCGGCAAGTCATCTCTATGCCCCATTAAAGGATGGGCAGCACACAGCAAGGACAACGGTATAAGAATCGGATCCAAGGGCGATGTATTTGTTATAAGA
>NA_v005_round_13_probe_84
GAAAATGAACCCAAATCAGAAGATAATAGCAATTGGCTCTGTTTCTCTAACTATTGCTTCAATATGCTTCCTCATGCAGATTGCCCTCTTAGCAATGACTATGACACTACATTTCAATCA
>NA_v005_round_13_probe_85
TGGACTAGTGGGAGCAGCATTTCTTTTTGTGGCGTAAATAGTGATACTGCAAACTGGTCTTGGCCAGACGGTGCTGAGTTGCCATTCACCATTGACAAGTAGTCCGTTGAAAAAAAACTC
>NA_v005_round_13_probe_86
CAGAGACTGATGGTAGTTTCTCTTTGAAACAGGATATTGTAGCGATTACTGATTGGTCAGGCTATAGTGGGAGCTTCGTGCAGCATCCAGAGCTGACAGGGTTGGACTGCATGAGGCCTT
>NA_v005_round_13_probe_87
ACACAAACATCACAAACATCATAGTGAATAAGAATGAGGAAGAAAAGTTTCTCAACCTGACCAAGCCGCTATGTGAGGTCAACTCATGGCATATTCTATCGAAAGACAATGCAATAAGGA
>NA_v005_round_13_probe_88
AACTGGTCTGGTTATTCGGGTATTTTCTCTGTCGAAGGCAAGGGCTGCATCAATAGGTGTTTTTACGTGGAGTTAATAAGGGGAAGGCCGCAGGAAACTAGAGTATGGTGGACTTCAAAC
>NA_v005_round_13_probe_89
CTCCTCAATGATAAGCACTCGAATGGAACAGTAAAAGATAGAAGTCCCTTTCGCACCCTAATGAGTTGCCCCATTGGGGTTGCTCCTTCCCCTAGCAACAGTCGATTTGAATCTGTAGCT
>NA_v005_round_13_probe_90
TTCAAGTCACAAAAAGGACTAGTCGTAGATGAAAAGGAAATTTCATTCCAAGGTGGACACATAGAGGAATGTTCTTGTTATCCCAACATGGGAAAAGTAGAATGTGTTTGCAGGGACAAT
>NA_v005_round_13_probe_91
ATGAATCCTAATCAAAAACTATTTGCACTATCTGGAGTGGCAATAGCCCTTAGTGTAGTGAACTTGCTGATAGGAATTTCAAATGTTGGACTGAATGTGTCTCTACACTTCAACAAGGAA
>NA_v005_round_13_probe_92
TCGAATACGTGCCATATTGGAATGAGGGCGCTTACACGAATAATACGGAAGCAGTATGTGATGTCAAGGGCTTTGCTCCTTTTTCCAAGGATAATGGAATAAGAATTGGGTCCAGGGGTC
>NA_v005_round_13_probe_93
TATAAGTATCATAGTAACAGTATTAGTCCTTGGGAGAGGTGGCAACAATGGGATTTGTAACGAGACGGTAGTGAGGGAATACAATGAGACAGTTAGGATAGAGAAGGTAACTCAATGGCA
>NA_v005_round_13_probe_94
TAGCTTGGTCAAGTAGCAGTTGTTTCGATGGAAAGGAATGGATGCACGTTTGCATGACTGGAAATGACAATGATGCGAGTGGCCAAATAATATATGCAGGGAAGATGACAGACTCCATTA
>NA_v005_round_13_probe_95
CATTCAATTCTGGCAAGGAATCAACGCCAAGCTGAACCAATCAACAATACTAAATTTCTTACTGAGAAAGCTGTGGCTTCAGTAACATTAGCAGGCAATTCATCCCTTTGCCCCATTAGC
>NA_v005_round_13_probe_96
GTCAGGTTACTCAGGGAGCTTCATTGTTGAGAGCAATGGATGTTTCCAGCCCTGCTTCTATATTGAGCTTATAAGGGGGAAGCCCAATAAGAATGATAACGTTTCCTGGACAAGCAATAG
>NA_v005_round_13_probe_97
ACAACAGAGATTGTGTATCTGACCAACACCACCATAGAGAAGGAAATATGCCCCAAACTAGCAGAATACAGAAATTGGTCAAAGCCGCAATGTAACATTACAGGATTTGCACCTTTTTCT
>NA_v005_round_13_probe_98
ATGAATCCAAATCAAAAGATAATAACTATTGGATCAATTTGTATGGTAATTGGAATAGTCAGCTTGATGTTACAAATTGGGAACATAATCTCAATATGGATTAGTCATTCAATTCAGACA
>NA_v005_round_13_probe_99
GGCGAACAATTAGTCTAACCTCTAGGTCAGGATTTGAAATATTGAGGATAAAGAATGGTTGGACACAAACAAGTAAAGAGCAGGTGAGAAAACAGATAATTGTTGATAATTTGAATTGGT
>NA_v005_round_13_probe_100
CTAATATCAGTGACAAAAGAAAGCAGTATATCATCACCCTGCAACATCACTGAGATTTACAATGAAACTGTAAGACTGGAAACTATAACAATTCCCATCAATAACACTGTGTACATAGAA
>NA_v005_round_14_probe_1
GTGACACCAGTAAGTGTTACCAATTTGCACTTGGACAGGGGACCACGCTGGACAACAAACATTCAAATGGCACAATACACGATAGAATCCCTCATCGAACCCTTCTGATGAATGAGTTAG
>NA_v005_round_14_probe_2
GCTGCAGGATGTTTGCTCTGAGCCAAGGAACAACACTCAGAGGAAAACATGCGAATGGAACCATACATGACAGGAGCCCATTCCGAGCTCTTGTAAGTTGGGAAATGGGTCAGGCGCCCA
>NA_v005_round_14_probe_3
GTGAGAACAAAGACGTAATAGTCACAAGGGAGCCTTATGTCAGTTGTGACAGTAGTGATTGCTGGTCCTTCGCTCTCGCCCAAGGGGCTCTACTGGGAACCAGGCACAGCAATGGAACCA
>NA_v005_round_14_probe_4
GCCAAATGCATTGACCGACGATAGGTCAAAACCCACCCAAGGCCAAACAATCGTATTAAAAACTGACTGGAGTGGCTACAGTGGGTCCTTCATGGACTATTGGGCCGAGGGGGAGTGCTA
>NA_v005_round_14_probe_5
GGTCTGGGTATTCAGGCAGCTTTGTCATCGAAAACAATGGTTGTTTTCAGCCCTGTTTTTATGTTGAACTCACACGAGGAGTGCCAAACAAAAATGAACCTGTCTCATGGACCAGCAACA
>NA_v005_round_14_probe_6
AATAGGAAACCACCAACCCACGACATACCCAACCGCAACAGCACCCGCAATACCAAACTGCAGCGACACCATTATAACATATAACAAAACGGTAATAAACAACATAACAACAACAATAAT
>NA_v005_round_14_probe_7
CAGATACTATTAAGAGTTGGAGAAACAATATATTGAGAACACAGGAGTCTGAATGTGCCTGCATTAACGGTTCCTGCTTCACCATAATGACTGATGGACCAAGTAATGGCCAGGCCTCAT
>NA_v005_round_14_probe_8
AATTTTCTTACTGAGCAAGCTGTGGTTTCAGTGACATTAGCGGGTAATGCATCTCTTTGCCCAATTAGTGGATGGGCTGTATACAGTAAGGACAACGGTATAAGAATTGGTTCCAAAGGG
>NA_v005_round_14_probe_9
AACAGGGCTGGATTGCATGAGGCCTTGTTTCTGGGTAGAATTGATAAGGGGGCGGCCTAAGGAAAACACAATATGGACCAGTGGTAGTAGTATTTCCTTTTGTGGTGTGAGTAGCGACAC
>NA_v005_round_14_probe_10
TGGTTCCAGGGGACATGTCTTTGTTATAAGGGAGCCTTTTGTTTCTTGTTCGCCTATAGAGTGCAGAACCTTCTTTCTAACTCAGGGGTCTTTACTCAATGACAAACACTCGAATGGGAC
>NA_v005_round_14_probe_11
GAGTTGATAAGGGGGAGACCACAGGAAACTAGAGTATGGTGGACTTCAAATAGTCTTGTTGTGTTTTGTGGCACTTCAGGGACCTATGGGACAGGCTCATGGCCTGATGGGGCAAATATC
>NA_v005_round_14_probe_12
GGAGTGCCTACTGATATCATTAACTCTTGGGCAGGGGATATATTGAGGACTCAGGAGTCATCCTGCACTTGCATACGGGGTTATTGCTACTGGGTGATGACTGACGGCCCTGCCGATAGG
>NA_v005_round_14_probe_13
TGGGTGAGAACAAAAACGTAATAGCCACAAGGGAGCCTTATGTCAGTTGTGACAATGATGATTGCTGGTCCTTTGCTCTTGCCCAAGGGGCTTTACTGGGGACTAAACACAGCAATGGAA
>NA_v005_round_14_probe_14
AATAGTGCAGACCACCGAGTTTACTGGATACGAGAAGGGAAGGTGATAAAGTATGAAGACATTCCCAAAACAAAAATACAACATTTGGAGGAGTGTTCTTGTTATGTGGACACCGATGTG
>NA_v005_round_14_probe_15
CACGGGTTCAAGACAGCAGCTTCACTGGCTCGTGCACCAATGCAGTTGGAGGAAGTGGAACAAACAATTATGGAGTGAAGGGGTTTGGTTTTAGGCAAGGGGCTAGTGTATGGGCAGGAA
>NA_v005_round_14_probe_16
TGCCAGTCTCATTTATGACGGGAGGCTTGTCGATAGTATTGGTTCATGGTCTCAAAATATTCTCAGAACACAGGAGTCAGAATGTATTTGTATCAATAGGACTTGCACAGTAGTAATGAC
>NA_v005_round_14_probe_17
TTTATTGGATACGAGAAGGAAAGATAATCAAGCATGAAAACATTCCCAAGACAAAGATACAACATTTGGAGGAGTGTTCTTGTTATGTGGACATTGATGTGTACTGCATATGTAGGGACA
>NA_v005_round_14_probe_18
CACCCCCACGAACAATCAAGTAGTGCCGTGTGAGCCAATCATAATAGAAAGGAACATCACAGAGATAGTGTATTTGAATAATACTACCGTAGAAAAGGAAATCTGTCCTAAATTAGCAGA
>NA_v005_round_14_probe_19
CAAGAGAGCCTTATGTTAGCTGCGATAATAACAATTGCTGGTCCTTTGCTCTCGCGCAAGGAGCACTGTTAGGGACTAAACATAGCAATGGAACCATTAAAGACAGGACACCATATAGGT
>NA_v005_round_14_probe_20
TAGAAAAGGAGCCTTATCCTAAAATGATAGAATACAGGGATTGGTCGAAACCGCAGTGCCAAATCACAGGGTTTGCCCCTTTCTCTAAGGACAACTCAGTCAGGCTTTCTGCTGGTGGGG
>NA_v005_round_14_probe_21
GATAGGATACATCTGCAGCGGAGTGTTTGGTGATAATCCTCGTCCTAATGATGGAACAGGGAGCTGTGGCCCGGTGTCCTCTAATGGAGCATACGGGGTGAAAGGATTTTCATTTAGGTA
>NA_v005_round_14_probe_22
TGTTTGCAGGGACAATTGGACCGGAACCAACAGGCCAGTGTTGGTGATTTCTCCAGATTTGTCTTACAGAGTCGGATATTTGTGTGCAGGTCTCCCTAGTGACACCCCAAGAGGAGAAGA
>NA_v005_round_14_probe_23
CCTTCAGAGTCATTGGCGGTTGGACCATTGCTAATTCCAAATCACAGATAAATAGGCAGGTCATAGTTGACAATAACAACTGGTCAGGTTATTCGGGTGTCTTCTCTGTCGAAGGCAAAA
>NA_v005_round_14_probe_24
TATAAGGTACTGAAAATCAGAAAGGGGAAAATAGTAAGCATGCAGGATGTGGACGCAACAGGGTTTCACTTCGAAGAATGCTCCTGTTACCCGAGTGGGACAGATGTTGAGTGTGTCTGT
>NA_v005_round_14_probe_25
CTGACACAAGTCGACCTAATGACCCCGGAAGCGGGAACTGTGATGCACCAATAACCGGAGGAAGCCCAGATCCGGGCGTAAAGGGATTTGCATTCTTAGATGGGGGGAACTCCTGGTTGG
>NA_v005_round_14_probe_26
ATGACACTACATTTCAAGCGGAATGAATGCAGCAACCTATCGAGCAATCAAGCAGCGCCATGCGACCCAATCATAATAGAGAGAAACACAGTGCACCTGAACAGTACTACCATAGAGAAG
>NA_v005_round_14_probe_27
GAATGCAACATCCCCCCGAACAACCAAACAGTGATATGTGAACCAATCATAATAGAAAGGAACATAACAGAGATAGTGTATCTGAATAACACTACCATAGAGAAAGAAACCTGTCCTGAA
>NA_v005_round_14_probe_28
ATGAATCCAAACCAGAAAATAATAACCATTGGAGCAATATCCCTAGGACTGGTGGTCCTTAATATTCTCCTGCATATAATTAGCATTACAATAACAGTATTAGTTTTCCCTAAGAGTAAA
>NA_v005_round_14_probe_29
TGGGGGAGTGCCGACAGATGTGATAAGGTCATGGAGGAAGCAAATACTAAGAACACAAGAGTCTTCGTGTGTTTGCATAAAGGGAGAGTGTTATTGGGTAATGACGGACGGTCCAGCGAA
>NA_v005_round_14_probe_30
TTCAATTCAGACAGAGAATCAGTGCCAAGCTGAATCAATCAGCAATACTAAATTTCTCACTGAGAAGGCTGTGGCTCCAGTAACATTAATGGGTAATTCATCTCTTTGCCCCATTAGCGG
>NA_v005_round_14_probe_31
GCAGGAGTGAAAATGAATCCAAACCAAAAGATAATAGCACTTGGCTCTGCTTCTCTAATTATCGCGACAGTATGTTTACTCATTCAGATTACCATCTTAGCAACGACCATGACGCTACAT
>NA_v005_round_14_probe_32
ATGAATCCAAATCAGAAGATTCTATGCACTTCTGCCACTGCTATCGTGATAGGCATAATTGCAGTACTAATAGGGATAGCGAACTTAGGGTTGAATATAGGACTACATCTGAAACCAAAC
>NA_v005_round_14_probe_33
AGCAATTGGTCAGGCTATTCTGGAAGCTTTATTGACTACTGGAACGATAACAGTGAGTGTTACAATCCATGTTTCTACGTAGAGTTAATTAGAGGGAGACCCGAAGAGGCTAAATATGTG
>NA_v005_round_14_probe_34
GTCATAGTTGACAGCGACAACTGGTCTGGGTATTCTGGTATCTTCTCAGTTGAAGGCAAAAACTGCATCAACAGGTGTTTTTATGTGGAATTGATAAGAGGAAGACCACAGGAGACTAGG
>NA_v005_round_14_probe_35
ATGAATCCAAATCAGAAGATAGTAGCAATTGGCTCTGTTTCCCTAACTATTGCGACAATGTGCCTCCTCATGCAGATCGCCCTCTTTGCTACAACTATGACACTACATTTCAAGCAGACG
>NA_v005_round_14_probe_36
ATTGGAGAGAACTCAGATGTTTTAGTTACAAGAGAACCCTATGTTTCATGCGATCCGGATGAATGCAGGTTTTATGCTCTCAGCCAAGGAACAACAATCAGAGGGAGACACTCAAACGGA
>NA_v005_round_14_probe_37
GACGTGGTGAGATCATGGAGAAAGAAAATTCTAAGAACACAAGAATCGTCATGTGTGTGTATGAAAGGAGATTGCTACTGGGTAATGACGGATGGTCCTGCGAACAATCAGGCTAGTTAC
>NA_v005_round_14_probe_38
GTTTAAAATGAATCCAAACCAGAAAATAATAACCATTGGGTCAGTATCATTGGGATTGGTTACTCTCAACATCCTTCTGCATATAGTCAATATCACAATAACAGTATTAGTTTTCCCGAG
>NA_v005_round_14_probe_39
CAGGTCAGGTTACGAAATGTTAAAAGTTCCAAATGCAGAGACCGACACTCAATCGGGGCCAATCTCATACCAGATGATTGTCAACAACCAGAATTGGTCAGGGTACTCAGGGGCATTTAT
>NA_v005_round_14_probe_40
CATTTCGTCCCGAAGTGGTTTTGAGATCCTATTGATAGAGGACGGTTGGACCAAAACAAGCAAAACTGTAGTCAAAAAAGTGGAGGTCCTCAATAATAAAAACTGGTCAGGATACAGCGG
>NA_v005_round_14_probe_41
AGTTTAAAATGAATCCAAATCGGAAAATAATAACCATTGGGTCAGTATCACTAGGATTGGTAGCCCTTAACATTCTCCTACATATAGTTAGCATCACAATAACAGTATTGGTTCTCCCTG
>NA_v005_round_14_probe_42
TCAATTCGACTTTCTGCGGGTGGGGACATTTGGGTGACAAGAGAACCTTATGTGTCATGCGGCCTCGGTAAATGTTATCAATTTGCACTTGGACAGGGAACTACATTGGACAACAGCCAT
>NA_v005_round_14_probe_43
ATGAATCCAAATCAGAAGATAATAACCATTGGGTCAATCTGTATGGTGATTGGAATAGCCAGTTTGATGTTACAAATTGGGAACATGATCTCAATATGGATTAGCCATTCAATTCAGACA
>NA_v005_round_14_probe_44
ATGAATCCAAATCAGAAAATAATAGCAATTGGTTCCGTCTCTCTAACTATTGCGACAATATGCCTTCTCATGCAGATTGCAATCTTAGTTACGACCATGACACTACATTTCAAGCATAAT
>NA_v005_round_14_probe_45
TTTGGATCGGGAGAACCAAAAGCACTGATTCCAGAAGTGGCTTTGAAATGGTTTGGGATCCAAATGGGTGGACTAGTACGGACAGTGACTTTTCAATGAAACAAGATATAGTAGCAATAA
>NA_v005_round_14_probe_46
TGCGCAGTAGTAATGACTGATGGAAGTGCATCAGGAAGAGCTGATACTAGAATATTATTCATCAGAGAGGGGAAAATTGCCCATATTAGCCCATTATCAGGGAGTGCTCAGCATATAGAG
>NA_v005_round_14_probe_47
TAAGAATTGGTTCCAAGGGGGATGTATTTGTTATAAGAGAGCCACTCATCTCATGCTCCCACTTGGAATGCCGAACCTTCTTTTTGACTCAGGGAGCTCTGTTGAATGACAAGCATTCTA
>NA_v005_round_14_probe_48
ATATATGCAGTGGGGTTTTTGGAGACAATCCTCGCCCCAATGATGGGACAGGCAATTGTGGTCCAGTGTCTCTTATCGGAGAGTATGGAGTAAAGGGGTTTTCATTTAAGTACGGCAATG
>NA_v005_round_14_probe_49
TGGCCAAGGACAACGCCATAAGATTCGGTGAAAGCGAACAAATAATAGTGACAAGGGAGCCATATGTGTCATGTGATCCATTAGGATGTAAGATGTATGCATTGCATCAAGGGACAACCA
>NA_v005_round_14_probe_50
ATGGTTGCATGTTTGTGTCACTGGAGACGACAGAAATGCAACAGCTAGTTTCATTTACAATGGGATGCTTGTTGATAGTATTAGTTCATGGTCTCAGAACATCCTCAGAACTCAGGAGTC
>NA_v005_round_14_probe_51
AATAACAATTGGTCAGGCTATTCCGGGAGCTTTATTGACTATTGGGATGATAATAGTGAGTGCTACAATCCGTGCTTCTACGTGGAGTTAATTAGAGGAAGGCCCGAAGAGGCTAAATAC
>NA_v005_round_14_probe_52
AATAGCACCACTTTAGAAAAGGAAACTTGTCCTAAATCAGCAGGGTACAGGAATTGGTCTAAACCACAATGTCAAATCACAGGATTCGCTCCTTTCTCCAAGGACAATTCAATTAGGCTC
>NA_v005_round_14_probe_53
GTCAACACTTGGCTGGGGAGGACAATAAGCACAACTTCGAGATCTGGATACGAGATGCTGAAAGTGCCGAATGCATTAACAGATGATAGGTCAAAACCCATTCAAGGTCAGACAATCGTA
>NA_v005_round_14_probe_54
GACCACCTTGGACAACAGTCACTCAAATGGCACATCACATGATAGGACTCCTTATAGGACACTTTTGATGAATGAGTTGGGTGTCCCATTTCATTTGATGACCAAACAAGTGTGCATAGC
>NA_v005_round_14_probe_55
AGTAAAGATGAATCCAAATCAAAAGATAATAACAATTGGCTCTGTTTCTCTCATCACTGCCACAATATGCTTCCTTATGCAAATTGCCACCCTGGTAACTACTGTAACATTGCATTTCAA
>NA_v005_round_14_probe_56
TTGTGTGTGCAGAGATAACTGGCAGGGTGCAAACAGACCCATCATAGAAATTGATATGACCACTTTGGAGCACACAAGCAGGTATGTATGCACTGGAGTCTTAACAGATACCAGCAGACC
>NA_v005_round_14_probe_57
AACATATTGAGGACCCAGGAGTCAGAATGCCAATGTTTGCACGGGACCTGTGTTGTGGCAGTGACAGATGGACCAGCAGACAATAAAGCCGATCACAGAATATATTGGATAAAAGAGGGG
>NA_v005_round_14_probe_58
GGCAAACCAAGGCAGGATAATTGGGCAGATTGATGTAAGCTTTAATGGGGGGCACATTGAAGAGTGTTCTTGCTACCCGAATGATGGTAAGGTGGAATGCGTATGTAGAGACAACTGGAC
>NA_v005_round_14_probe_59
CACCCCGAGAGGGGAAGATGCCCAATTCTCCGGTTCTTGCACCAGTCCCGTGGGGGGTCAAGGGTATGGTGTAAAAGGTTTTGGATTCCGACAGGGAAATGATGTATGGATGGGGAGGAC
>NA_v005_round_14_probe_60
CGGCCCAAAGAGAGTACAGTTTGGACTAGTGGGAGCAGCATATCCTTTTGTGGTGTAAATAGTGACACTGTGAGTTGGTCGCGTGCACACAGTGCTGAGATGCCATTCACCATTGACAAG
>NA_v005_round_14_probe_61
AACTATCAGCAAGGATTCGCGCTCAGGTTACGAGACTTTCAGAGTCATTGGCGGCTGGACTACAGCTAATTCCAAATCTCAAGTGAATAGACAAGTCATAGTTGACAATAACAACTGGTC
>NA_v005_round_14_probe_62
ATGTGTGTGCCATAAAGGGATATGCCCTGTAGTTATGACAGATGGTCCAGCAAACAATAGGGCAGCTACCAAGATAATCTACTTCAAAGAGGGAAAGATACAGAAAATTGAAGAACTGGC
>NA_v005_round_14_probe_63
AGAATGTGTGTGCCATAAAGGGATATGTCCAGTAGTCATGACAGATGGCCCGGCAAATAACAGAGCGGCAACTAAGATAATCTATTTCAGAGAAGGGAAGATACAGAAAACTGAAGAGCT
>NA_v005_round_14_probe_64
GGTCTAAAAACATCCTCAGAACTCAAGAGTCAGAATGCGTTTGTATTAATGGAACCTGTACGGTAGTAATGACAGATGGAAGTGCATCAGGAAGGGCTGACACCAGAATACTATTTATTA
>NA_v005_round_14_probe_65
GGTGTTTGGATCGGGAGAACCAAAAGCACTAGTTCCAGGAGCGGCTTTGAAATGGTCTGGGATCCAAATGGGTGGATTGAAACGGACAGTAGCTTCTCAGTGAAACAAGATATCGTAGCA
>NA_v005_round_14_probe_66
GTCTGGTTATTCTGGTATTTTCTCTGTTGAAGGCAAACACTGCATCAATAGGTGCTTTTATGTGGAGCTGATAAGAGGGAGACCACAGGAGGCTAGAGTATGGTGGACCTCAAACAGTAT
>NA_v005_round_14_probe_67
CAGGAATCTGAATGTCAGTGCATTGGCGGAACCTGTGTTGTGGCTGTTACAGATGGCCCTGCTGCTAACAGTGCAGACCATAGGGTTTACTGGATACGAGAGGGGAGGGTTTTGAAGTAT
>NA_v005_round_14_probe_68
AATGACTGGTCTGGCTATTCAGGTAGCTTCATTGTCAATGCCAAGGACTGTTTTCAGCCCTGTTTTTATGTTGAGCTTATACGAGGGAGACCCAACAAGAATGATGACGTCTCTTGGACA
>NA_v005_round_14_probe_69
GCATGGTCAGCCACAGCATGCCATGATGGTAAAAAATGGCTGGCAATAGGGATAAGTGGTGCGGATGACGATGCTTATGCTGTAATCCACTATGGGGGAATGCCAACAGATGTGGTGAGG
>NA_v005_round_14_probe_70
GCTTAAGTACAATGGTATAATAACAGACACAGTTAAAAGCTGGAGGGGTAACATACTAAGAACTCAAGAATCAGAGTGTGCCTGCATAAATGGTTCATGCTTTACCGTGATGACTGATGG
>NA_v005_round_14_probe_71
TTCCTGGTCTCAAAATATACTCAGAACTCAGGAATCAGAATGCGTTTGCATCAATGGGACTTGCACAGTAGTAATGACTGATGGAAGCGCATCAGGAAGAGCAGACACTAGGATACTATT
>NA_v005_round_14_probe_72
GGGCATATGGAGTAAAGGGGTTCTCATTTAAATACGGTAATGGTGTCTGGATAGGAAGAACTAAAAGTACTAGTTCAAGGAGTGGGTTTGAGATGATCTGGGATCCTAATGGGTGGACAG
>NA_v005_round_14_probe_73
CGTTTGCATCAATGGGACCTGTGCAGTAGTAATGACCGATGGGAGTGCATCAGGAAGGGCTGATACCAGAATTCTATTCATTAAAGAAGGGAAAATAGTTCATACCAGCCCACTATCTGG
>NA_v005_round_14_probe_74
CCCTGGAAATGAAAGCAATGGGAATTGCAGTGAAACAGTCATTAGGGAATACAATGAAACAGTAAGGGTTGAGAAGGTAACACAATGGCACAACACCAGTGTCATTGAGTATGTAGAGAG
>NA_v005_round_14_probe_75
ATGACATTACATTTCAGGCAGAAAGAATGCAGTAACCCATCGAATAATCAGGTGATGCCATGTGAACCGATCATAATAGAAAGGAACACAGTGCATTTGAATAGTACTACCATAGAGAGG
>NA_v005_round_14_probe_76
AATAGTGACTTCCTTTGCGTGGGATGGTCCAGCACTAGTTGTCATGACGGCATCGGACGAATGACCATTTGTGTGCAGGGAGATAATGATAACGCAACAGCTACAGTATATTATGACCGA
>NA_v005_round_14_probe_77
TGGAGATCACCAAACAGTGACCCATCCGACAACAACAACCCCTGCGATACCGAACTGCGGCGATGCTATAATAACATACAATAACACTATAATAAACAACATAACAACAACGATAATAAC
>NA_v005_round_14_probe_78
ATGAATCCAAATCAGAAAATAGTGACCGTTGGCTCCATTTCGTTAGGGTTGGTTGTATTCAATGTTCTACTGCATGCCGTGAGCATCATATTAATGGTGTTAGCCCTGGGGAAAAGTGAA
>NA_v005_round_14_probe_79
GAACAATCAAGAAAGATTCGCGTGCAGGTTATGAGACTTTCAAGGTCATTGGTGGTTGGAACGTGGCTAATTCAAAGTCACAAATAAATAAGCAAGTCATAGTTGATAGTGATAGCTGGT
>NA_v005_round_14_probe_80
AGCAAAAGCAGGAGTTCAAAATGAATCCAATCGAAGAGATAATAACCATCGGATCAATCTGTATGGTAATTGGGATAGCTAGCTTAATGTTACAAATTGGAAACATAATCTCAATATGGA
>NA_v005_round_14_probe_81
CTCTTGTTATCCTGATGCAGGGAAAGTGATGTGCGTTTGTAGGGATAATTGGCATGGTTCGAATCGGCCATGGGTGTCTTTTGATCAGGACCTGGAGTACCAAATAGGATACATCTGTAG
>NA_v005_round_14_probe_82
TTGCATTCCTAGACAGTGAAAACTCATGGCTTGGAAGGACTATTGGCAAAGACTCTAGATCAGGCTATGAAATGTTAAAAGTTCCGAATGCAGAGACCGACCCTCAATCAGGGGCAATCT
>NA_v005_round_14_probe_83
AACTCAAGATTTGAGTCAGTCGCTTGGTCAGCAAGTGCTTGTCATGATGGCATCAATTGGCTAACAATTGGAATTTCTGGCCCAGACAATGGGGCAGTGGCTGTGTTAAAGTACAACGGC
>NA_v005_round_14_probe_84
CTGTGTGTGCAGGGATAATTGGCAGGGTGCAAATAGGCCCATCATAGAAATCGACATGACTACGTTAGAGCACACGAGCAGATACATATGCACTGGAATCCTGACAGATACCAGCAGGCC
>NA_v005_round_14_probe_85
AGCAAAAGCAGGAGTTTCATAATGAACCCAAATCAAAAGATTATAACCATTGGTAGTGTGAGCATTGTACTGACAACAGTAGGATTGCTACTCCAAATAACAAGCTTGTGTTCAATATGG
>NA_v005_round_14_probe_86
AAGGATTTGCATTTCTAGACGGAGAGAACTCATGGCTCGGAAGAACGATTAGCAAAGACTCCAGATCAGGCTACGAAATGTTAAAAGTCCCAAATGCAGAAACCGATACTCAATCGGGCC
>NA_v005_round_14_probe_87
TCGTCCCCTCGCCCCACTAGAGGATGGGCTGTACACAGCAAAGACAACAATACAAGGATTGGTTCCAAGGGGGATGTGCCTGCAACTAGAGAGCCGCCCATCCCATGCTCCCACCTGGAA
>NA_v005_round_14_probe_88
GACAGTATTGGTTCATGGTCAAAAAACATCCTCAGAACTCAGGAGTCAGAGTGTGTTTGCATTAATGGAACCTGTACGGTAGTAATGACGGATGGGAGTGCTTCAGGAAAAGCTGACACT
>NA_v005_round_14_probe_89
GTACTGCGTATGTAGGGACAATTGGAAAGGTTCCAACAGGCCTTGGATGAAGATCAACAATGAGACCATATTAGAAACAGGGTATGTATGTAGTAAATTTCATTCAGATACCCCCAGGCC
>NA_v005_round_14_probe_90
TGACAGGCATTCTAATGGAACCGTCAAGGACAGGAGTCCTTATAGAACCTTAATGAGCTGCCCCATCGGTGAAGCTCCATCTCCGTATAATTCAAGGTTCGAATCAGTTGCTTGGTCAGC
>NA_v005_round_14_probe_91
ATACAATAAGAAGTTGGAGAAACAAAATATTAAGAACACAAGAGTCAGAATGTGTTTGTATAAACGGTTCATGTTTTACTATAATGACTGATGGCCCAAGCAATGGGCAAGCCTCGTACA
>NA_v005_round_14_probe_92
GTGCAGAGACAATTGGCATGCTTCGAACCGACCATGGGTCTCTTTCGATCAGAATCTTGATTATCAGATAGGGTACATATGCAGTGGGGTTTTCGGTGATAACCCGCGTTCTAATGATGG
>NA_v005_round_14_probe_93
CTCTAGAAGTGGGTTTGAGATGATTTGGGATCCAAATGGATGGACGGAAACTGATAGTAGTTTCTCTATGAAGCAGGATATTATAGCATCAACTGATTGGTCAGGATACAGTGGAAGTTT
>NA_v005_round_14_probe_94
CCCAAGGAGAGCACAATCTGGACTAGTGGAAGCAGCATTTCTTTCTGTGGCGTGGACAGTGAAACCGCAAGCTGGTCATGGCCAGACGGAGCTGATCTGCCATTCACCATTGACAAGTAA
>NA_v005_round_14_probe_95
TGGAATGCATTGGATGGTCAAGCACTAGTTGCCATGATGGCAGAGCCAGGATGTCAATATGTATATCGGGGCCGAACAACAATGCATCAGCAGTGATCTGGTACAATAGAAGGCCTGTTA
>NA_v005_round_14_probe_96
ATAAAGCAAGATATCGTAGGAATAAATGAGTGGTCAGGATATAGCGGGAGTTTTGTTCAGCATCCAGAACTAACAGGGCTGGATTGTATAAGACCTTGCTTCTGGGTTGAACTAATCAGA
>NA_v005_round_14_probe_97
GCCGGTCAGGATTCGAAGTAATCAAAGTTTCAAATGGTTGGATTAATTCGGACAATCAATTGAAAACACTCAATCAAACACTTGTTTCCAATAATGACTGGTCCGGATATTCAGGAAGCT
>NA_v005_round_14_probe_98
TGGTCAGGGTATTCAGGAGCATTCATTGATTATTGGGCTGATAAAGAGTGCTTTAACCCTTGCTTTTATGTGGAGTTAATCAGAGGCAGGCCCAAAGAGAGTAGTGTATTGTGGACATCC
>NA_v005_round_14_probe_99
TTCAATTCAAACAGGGAATCAACACAAAACTGAACCAATCAGAAATACTAATTTTTTTACTGAGAACGCTGTAGCTTCAGTAACATTAGCTGGAAATTCATCTCTTTGCCCCATTAAAGG
>NA_v005_round_14_probe_100
GTTGCACGTTTGTGTAACTGGAGATGACAGAAATGCTACTGCCAGTTTCATTTATAATGGGATGCTTGCTGACAGCATCGGCTCTTGGTCTCAAAACATCCTCAGGACCCAGGAGTCGGA
>NA_v005_round_15_probe_1
GAACAATCAAAAAAGATTCACGCTCAGGTTATGAGACTTTTAGGGTCATCAATGGTTGGACCACGGCCAATTCCAAGTCACAGATAAATAGGCAAGTTATAGTTGACAGTGACAACTGGT
>NA_v005_round_15_probe_2
ATAATAACTGAAGCAGAAAGGCCTTTCAGGTCTCCATTACCGCTGTGCCCCTTCAGAGGGTTCTTCCCCTTTCACAAGGACAATGCGATACGACTGGGTGAGAACAAAGACGTCATAGTC
>NA_v005_round_15_probe_3
CCCAAATGTCAGATGTGTATGCAGAGACAACTGGAAGGGTTCTAATAGGCCCGTTGTAGACATAAATATGGCAGATTATAGCATTGATTCCAGTTATGTGTGTTCAGGGCTTGTTGGAGA
>NA_v005_round_15_probe_4
GAAAATAGGGGACCACCAAACAGTGATTCACCCAACAATAATGACCCCTGCAGTACCAAACTGCAGTGACACTATAATAACATATAATAACACTGTGATAAACAACATAACAACAACAAT
>NA_v005_round_15_probe_5
TAAAGTGGAGTGCGTATGTAGAGACAACTGGACAGGAACTAACAGGCCTGTACTGGTTATTTCACCTGATCTCTCTTACAAGGTTGGTTATTTATGTGCTGGGTTGCCCAGTGACACCCC
>NA_v005_round_15_probe_6
AATATGTGCCATATTGGAATGAGGGCACTTACATGAACAACACAGAAGCAATATGTGATGTAAAGGGCTTTGCTCCTTTTTCCAAGGACAATGGAATAAGAATTGGTTCCAGGGGACATG
>NA_v005_round_15_probe_7
AATCCCCGACCGAACGACCCAGCCATAGGTAAGTGTAATGACCCCTATCCAGGAAATAACAACAACGGAGTCAAAGGATTTGCATACCTAGATGGAGGCAATACTTGGCTAGGTAGAACA
>NA_v005_round_15_probe_8
GATACAGCGGAGCTTTCACCATTCCAATCACAATGACTGGTCAACAATGCTTAGTCCCATGTTTCTGGTTGGAAATGATAAGAGGAAAACCAGAAGAGAGAACAAGCATTTGGACCTCTA
>NA_v005_round_15_probe_9
GCGGTCAGGCTATGAGACATTTAGGGTCATTGATGGTTGGACCACTGCCAATTCCAAGTCACAGACCAGCAGACAAGTCATAGTTGATAATAACAACTGGTCTGGTTATTCTGGTATTTT
>NA_v005_round_15_probe_10
TGGCCAGGCCTCATACAAGATTTTCAAGATAGAAAAAGGGAGGGTAGTCAAATCAGTTGAGTTGAATGCTCCTAATTACCACTATGAGGAGTGCTCCTGTTATCCTGATGTTAGCGAGGT
>NA_v005_round_15_probe_11
GTCCAGCGCTAGCTGCCATGATGGTAGAGCATGGTTACATGTTTGCGTCACTGGGGATGATAAAAATGCGACTGCTAGCATTATTTATGACGGGATGCTTACTGACAGTATTGGTTCATG
>NA_v005_round_15_probe_12
CATAAATCCTGAAATGATGACCCACACAAGCAGGTATTTGTGCTCAAAGGTCCTAACTGACACAAGTCGCCCCAATGATCCCGCCAGCGGAAACTGTGATGCGCCAATAACAGGGGGGAG
>NA_v005_round_15_probe_13
GTTCTGTATTTTCACAAAGGGATAGTAATAAAAGAGGAAGCCCTCAAAGGGTCAGCCAGACACATAGAGGAATGCTCATGCTATGGACATAATTCAAAGGTAACTTGTGTATGCAGGGAC
>NA_v005_round_15_probe_14
TATAAAATACTGAAGATCAGAAAGGGGAAGATAGTAAGTATGAAAGATGTGGATGCAGCAGGTTTCCACTTCGAAGAGTGTTCCTGTTACCCAAGTGGAACGGATATTGAGTGTGTCTGT
>NA_v005_round_15_probe_15
ATGAATCCAAATCAGAAAATAATAACCATAGGCTCCGTATCATTGGGACTGGTTGTATTCAATGTTCTATTACATGTCGTGAGCATCATAGTAACAGTAGTGGTCCTGGGGAATGACGGG
>NA_v005_round_15_probe_16
GAAGAACGATCAGCGAGAAGTTACGCTCAGGTTATGAAACCTTCAAAGTCATCGAAGGCTGGTCCAGACCTAACTCCAAATTACAGACAAATAGGCAAGTCATAGTTGAAAGAGATAACA
>NA_v005_round_15_probe_17
TACCAACATCCAAATGGAGGAAAAGGCAAGTAGAGAATTCAATAACTTGACCAAAGGACTTTGCACCATAAATTCATGGCACATATATGGAAAAGACAATGCAGTAAGAATTGGGGAGGA
>NA_v005_round_15_probe_18
CCACAGGAGACCAGAGTATGGTGGACTTCAAACAGTATCGTTGTGTTCTGTGGCACTTCAGGTACTTATGGAACAGGCTCGTGGCCTGATGGGGCGAATATCAACTTCATGCCTATATAA
>NA_v005_round_15_probe_19
ATAGCATTATCGGGCAATTCATCTCTTTGCCCCATCAGTGGATGGGCTGTCTACAGTAAGGACAACGGTATAAGAATCGGTTCCAAAGGGGATGTGTTCGTTATAAGAGAGCCGTTCATC
>NA_v005_round_15_probe_20
ACTCAAATGGCACTACACATGATAGAAGTCCATATAGAACACTTTTAATGAGTGAATTGGGTGTCCCATTTCATTTAGGAACCAAGCAAGTGTGTATAGCCTGGTCCAGCTCAAGCTGCC
>NA_v005_round_15_probe_21
TCATGATGGGAGGGCATGGTTACATATATGTATCACAGGGGATGACAAAAATGCGACTGCTAGCTTCATTTATGATGGGATGCTCGTTGACAGCATTGTTTCTTGGTCTAAAAACATACT
>NA_v005_round_15_probe_22
GTATCAACGAGTGGGAGATCGGGCTTTGAGATCATCAAGGTCACAGAGGGATGGATCAATTCTCCCAATCATGCCAAAACTGTTACACAAACATTAGTGGCAAACAATGATTGGTCAGGT
>NA_v005_round_15_probe_23
AGTCATTCAATTCAAACCTGCATTACTCATGAAAACAACACATGGGTAAATCAGACATATGTCAGCAACACCAATTTTCTTACTGAGCAAGCTGTGGCTTCAGCAACTTTAGCGGGCAAT
>NA_v005_round_15_probe_24
GTTTGAAATACTGAGAGTCAGGGATGGCTGGGTGCAGAATAGTAAAGAGCAAATCAAGAGGCAAGTCGTGGTCGACAATCTGAATTGGTCAGGATACAGTGGCTCTTTCACACTACCAGT
>NA_v005_round_15_probe_25
AGGATTCGCGCTCAGGTTATGAGACGTTCAGAGTCATTGGTGGCTGGACCATGGCTAATTCCAAGTCACAGATAAATAGGCAAGTCATAGTTGACAGTGATAATAGGTCTGGGTATTCTG
>NA_v005_round_15_probe_26
AAGACAGAACGCCGTATAGGTCGTTAATCCGGTTCCCAATAGGAACAGCCCCGGTCCTTGGAAATTACAGGGAAATATGCATTGCTTGGTCGAGCAGTAGCTGTTTCGATGGGAAAGAAT
>NA_v005_round_15_probe_27
GTCCAGCTCAAGCTGCCATGATGGGAAGGCATGGTTACATGTTTGTGTCACCGGGGATGATAAAAATGCGACTGCTAGTATCATTTATGGTGGAATGCTTGTTGACAGTATTGGTTCATG
>NA_v005_round_15_probe_28
TAAAGATCAGGAAAGGGAAGATAGTAAGTGTGAAGGATGTGGATGCAACAGGGTTCCATTTTGAAGAATGTTCCTGTTACCCGAGCGGGACAGATGTTGAATGTGTCTGTAGAGACAACT
>NA_v005_round_15_probe_29
CCTGCCAGTAGAATTGTCTGGGAAAGATTGCTTGGTACCTTGTTTTTGGGTTGAGATGATCAGGGGCAAGCCAGAAGAGAGGACAATTTGGACTTCCAGCAGCTCCATTGTGATGTGCGG
>NA_v005_round_15_probe_30
CCAGTAACAGAGATTCCATCATGGGCAGGGAATATTCTTAGAACCCAAGAGTCAGAGTGTGTGTGCCATAAAGGAATTTGCCCAGTAGTCATGACAGATGGCCCAGCAAATAATAAAGCA
>NA_v005_round_15_probe_31
CCTTTCTCTAAGGACAACTCGATTCGGCTTTCTGCTGGTGGGGACATTTGGATAACAAGAGAACCTTATGTGTCGTGCAGTCCCAATAAATGTTATCAATTTGCACTTGGGCAGGGAACC
>NA_v005_round_15_probe_32
ATAGGTTCCAAGGGAGATGTGTTTGTCATCAGAGAGCCATTTATTTCATGCTCCCACTTGGAGTGCAGGACTTTCTTTCTAACTCAAGGGGCCTTGTTAAATGACAAGCATTCCAATGGA
>NA_v005_round_15_probe_33
GGTTATGAGACCTTCAGAGTCATTGGTGGTTGGACCACTGCTAATTCCAAATCGCAAATAAATAGGCAAGTCATAGTTGATAATAATAACTGGTCTGGTTATTCGGGTGTTTTCTCTGTT
>NA_v005_round_15_probe_34
CGAGGAGTGCTCCTGTTATCCTGATGCTGGTGAAGTCACATGTGTGTGCAGAGATAATTGGCATGGCTCTAACCGACCGTGGGTGTCATTCAATCAGAATCTGGAGTATCAAATCGGATA
>NA_v005_round_15_probe_35
GATGGGACGAACGATCAGGAAAGATTCGCGAGCTGGTTATGAGACTTTCAGGGTTGTCGGTGGTTGGACCATGGCTAGTTCCAAGTCGCAGATAAATAGGCAAGTCATAGTTGACAGTGA
>M_v005_round_1_probe_1
TCAAGTGATCCTCTCGTTGTTGCAGCAAGTATCATTGGGATATTGCACTTGATATTGTGGATTCTTGATCGTCTTTTCTTCAAATGCATTTATCGTCGCTTTAAATACGGTTTGAAAAGA
>M_v005_round_1_probe_2
ACAGATCTTGAGGCTCTCATGGAATGGCTAAAGACAAGACCAATCCTGTCACCTCTGACTAAGGGGATTTTAGGGTTTGTGTTCACGCTCACCGTGCCCAGTGAGCGAGGACTGCAGCGT
>M_v005_round_1_probe_3
GGTTTGAAAAGAGGGCCTTCTACGGAAGGAGTGCCTGAGTCTATGAGGGAAGAGTATCGGCAGGAACAGCAGAATGCTGTGGATGTTGACGATGGTCATTTTGTCAACATAGAGCTGGAG
>M_v005_round_1_probe_4
GTCAAACTGTACAGGAAGCTAAAAAGGGAAATAACATTCCATGGGGCAAAAGAAGTGGCACTCAGTTATTCAACTGGTGCACTTGCCAGTTGCATGGGCCTCATATACAACAGAATGGGG
>M_v005_round_1_probe_5
CAGGCTAGACAGATGGTGCAGGCAATGAGGACCATTGGAACCCATCCTAGCTCCAGTGCTGGTTTAAAAGATGATCTTCTTGAAAATTTGCAGGCCTACCAGAAACGGATGGGAGTGCAA
>M_v005_round_1_probe_6
ATGAGTCTTCTAACCGAGGTCGAAACGTACGTTCTCTCTATCATCCCATCAGGCCCCCTCAAAGCCGAGATCGCGCAGAGACTTGAGGATGTTTTTGCAGGGAAGAACACAGATCTTGAG
>M_v005_round_1_probe_7
CCCAGTGAGCGAGGACTGCAGCGTAGACGCTTTGTTCAAAATGCCCTTAATGGGAATGGGGATCCAAACAACATGGACAGGGCGGTCAAACTGTACAGAAAGCTTAAAAGGGAGATCACA
>M_v005_round_1_probe_8
TTCCATGGGGCTAAGGAGGTCGCACTCAGCTACTCAACCGGTGCACTTGCCAGTTGCATGGGTCTCATATACAACAGGATGGGAACGGTGACTACGGAAGTGGCTTTTGGCTTAGTGTGT
>M_v005_round_1_probe_9
GGACTGCAGCGTAGACGCTTTGTCCAGAATGCCCTAAATGGAAATGGAGATCCAAATAATATGGATAGGGCAGTTAAGCTATATAAGAAGCTGAAAAGAGAAATAACATTCCATGGGGCT
>M_v005_round_1_probe_10
CATTTGGCCTGGTGTGTGCCACGTGTGAGCAGATTGCTGATTCCCAGCATCGGTCTCACAGGCAAATGATGACAACAACCAACCCGCTAATCAGGCACGAGAACAGGATGGTACTGGCCA
>M_v005_round_2_probe_1
ACTACGGCTAAGGCCATGGAGCAGATGGCTGGATCAAGTGAGCAGGCAGCAGAAGCCATGGAAGTCGCAAGTCAGGCTAGGCAAATGGTGCAGGCAATGAGGACAATTGGGACTCATCCT
>M_v005_round_2_probe_2
GCCACTTGTGAGCAGATTGCAGACTCACAGCATCGGTCTCACAGACAGATGGCAACCATCACCAACCCACTAATCAGACATGAGAACAGAATGGTGCTGGCCAGCACTACAGCTAAGGCT
>M_v005_round_2_probe_3
ACTCAGTTATTCAACTGGTGCGCTTGCCAGCTGCATGGGTCTCATATACAACAGGATGGGGACAGTAACTGCAGAAGGGGCTCTTGGATTGGTATGTGCCACTTGTGAGCAGATTGCTGA
>M_v005_round_2_probe_4
GATCAAGTGAACAGGCAGCGGAAGCCATGGAAGTTGCAAGCCAGGCTAGGCAAATGGTGCAGGCTATGAGAACAGTCGGGACTCACCCTAACTCCAGTACAGGTCTAAAGGATGATCTTA
>M_v005_round_2_probe_5
ACAGATTGCTGATGCACAACATCGGTCCCACAGGCAGATGGCAACTACTACCAATCCACTAATTAGGCATGAGAATAGAATGGTACTAGCCAGCACTACAGCTAAAGCTATGGAGCAGAT
>M_v005_round_2_probe_6
AAGGAAGTTGCACTCAGTTACTCAACTGGTGCGCTTGCCAGTTGCATGGGTCTCATATACAACCGGATGGGAACAGTGACCACAGAAGTGGCTCTTGGCCTAGTATGTGCCACTTGTGAG
>M_v005_round_2_probe_7
AGATTGCTAATCAGGCTAGGCAGATGGTGCAGGCAATGAGGACAATTGGGACTCATCCTAACTCTAGTGCTGGTCTGAGAGATAATCTTCTTGAAAATTTGCAGGCATACCAGAAACGAA
>M_v005_round_2_probe_8
GATTCACAGCATCGGTCTCACAGACAGATGGTGGCAACCACCAACCCACTAATCAGGCATGAGAACAGAATGGTACTGGCCAGCACAACGGCTAAGGCTATGGAGCAGATGGCTGGATCT
>M_v005_round_2_probe_9
AGACGATTTGTCCAAAATGCCCTAAATGGGAATGGAGACCCAAACAACATGGACAGGGCAGTTAAACTATACAAGAAGCTGAAGAGGGAAATGACATTCCATGGAGCAAAGGAAGTTGCA
>M_v005_round_2_probe_10
GCCACTTGTGAGCAGATTGCTGATGCCCAACATCGGTCCCACAGGCAGATGGCGACTACCACCAACCCACTAATCAGGCATGAGAACAGAATGGTACTGGCCAGCACTACGGCTAAGGCC
>M_v005_round_3_probe_1
ACTGTGACCACCGAAGTGGCATTTGGCTTGGTGTGCGCCACATGTGAGCAAATTGCTGACTCCCAGCATCGGTCTCACAGACAAATGGTGACAACAACCAACCCACTAATCAGACATGAA
>M_v005_round_3_probe_2
ATGAAAACAGAATGGTACTGGCGAGTACTACGGCTAAAGCCATGGAGCAAATGGCAGGGTCAAGTGAGCAGGCAGCAGAGGCTATGGAGGTTGCTAGTCAGGCTAGACAGATGGTGCAGG
>M_v005_round_3_probe_3
GTCTCACAGGCAGATGGTGACAACAACTAACCCACTGATCAGACATGAGAACAGGATGGTACTAGCTAGTACCACAGCTAAAGCCATGGAACAGGTGGCAGGGTCGAGCGAACAAGCAGC
>M_v005_round_3_probe_4
CAGATTGCTGACTCCCAGCATCGGTCCCACAGGCAGATGGTGACCACAACCAATCCATTAATCAGACACGAAAATAGAATGGTGCTGGCAAGCACTACTGCCAAGGCTATGGAGCAGATG
>M_v005_round_3_probe_5
CAGATTGCTGATTCCCAGCACCGGTCTCACAGACAGATGGTGACTACAACCAACCCACTGATCAGACACGAGAACAGAATGGTGCTAGCCAGCACTACAGCTAAAGCCATGGAGCAGATG
>M_v005_round_3_probe_6
CCACAGAAGTGGCTTTTGGTCTTGTGTGTGCCACTTGCGAGCAGATTGCTGACTCTCAGCACAGGTCTCACAGACAAATGGTGACCACAACCAACCCACTGATAAGGCATGAGAACAGAA
>M_v005_round_3_probe_7
CGGAGCTAAGGAAGTGGCACTCAGCTACTCAACTGGTGCACTTGCCAGCTGCATGGGTCTCATCTACAATAGGATGGGGACAGTGACCACAGAAGTGGCTTTCGGTCTAGTGTGTGCCAC
>M_v005_round_3_probe_8
AATCCGCTAATCAGGCATGAGAACAGGATGGTGCTAGCCAGCACTACAGCTAAAGCAATGGAACAAATGGCAGGGTCGAGTGAGCAGGCAGCAGAGGCAATGGAAGTTGCCAGCCAGGCC
>M_v005_round_3_probe_9
ATGGGAATGGAGACCCGAACAACATGGATAGAGCAGTCAAGCTTTATAGAAAGCTGAAAAGAGAAATAACATTCCATGGAGCTAAAGAGGTGGCACTTAGCTACTCAACTGGTGCGCTTG
>M_v005_round_3_probe_10
TTTGGCCTAGTGTGTGCCACTTGTGAGCAGATTGCCGACTCCCAGCATCGGTCCCACAGACAGATGGTGACGACAACCAACCCACTAATCAGACATGAGAACAGGATGGTGCTGGCCAGT
>M_v005_round_4_probe_1
GCCACCTGTGAGCAGATTGCTGATTCACAGCATCGGTCCCACAGACAGATGGTAACTACCACCAACCCACTGATCAGGCATGAAAACAGAATGGTGCTGGCCAGCACTACGGCTAAGGCT
>M_v005_round_4_probe_2
TTCCATGGAGCTAAAGAAGTTGCACTCAGTTACTCAACCGGTGCACTTGCCAGTTGTATGGGTCTCATATACAACAGGATGGGGACGGTGACCACAGAAGTGGCTTTTGGCCTAGTGTGT
>M_v005_round_4_probe_3
GAGTGAGCAGGCAGCGGAAGCCATGGAGGTTGCAAGTCAGGCTAGGCAGATGGTGCAGGCGATGAGGACAATAGGGACTCAACCTAGCTCCAGTGCAGGTCTGAAAGATGATCTTATTGA
>M_v005_round_4_probe_4
TGCTAGCCAGTACTACAGCTAAAGCAATGGAGCAAATGGCAGGGTCGAGTGAGCAAGCAGCAGAGGCAATGGAAATTGCCAGCCAGGCCAGGCAGATGGTACAAGCGATGAGAACAGTTG
>M_v005_round_4_probe_5
CACGGTGCTAAGGAGGTGGCACTCAGTTACTCAACTGGTGCACTTGCCAGTTGCATGGGTCTCATCTACAATAGAATGGGAACTGTGACCACAGAAGTGGCTTTTGGTCTAGTTTGTGCC
>M_v005_round_4_probe_6
CAGGCATGAGAACAGAATGGTATTAGCCAGCACAACAGCTAAAGCCATGGAACAAATGGCTGGATCAAGCGAACAAGCAGCAGAGGCTATGGAGGTTGCCAGCCAGGCTAGACAAATGGT
>M_v005_round_4_probe_7
CCTTCTTGAAAATTTGCAGGCCTATCAGAAACGCATGGGAGTGCAGATGCAGCGATTCAAGTGATCCTCTCGTTGTTGCGGCGAGTGTCATTGGGATCTTGCACTTGATACTGTGGATTC
>M_v005_round_4_probe_8
CAGGCAAATGGTAACCACAACCAACCCACTAATCAGACATGAAAACAGGATGGTGCTAGCCAGCACTACGGCTAAGGCTATGGAGCAGATGGCTGGGTCGAGTGAACAGGCAGCAGAAGC
>M_v005_round_4_probe_9
TGACCACAGAGGTAGCTTTAGGCCTGGTGTGCGCCACTTGCGAGCAGATTGCTGATTCACAGCATCGATCTCATAGACAGATGGTGGCAACCACCAACCCATTAATCAAGCATGAGAACA
>M_v005_round_4_probe_10
GTAGCGTTTGGTCTGGTATGCGCCACCTGCGAACAAATTGCTGATTCCCAACACCGATCCCACAGGCAAATGGTTACAACAACCAACCCACTAATCAGACATGAGAACAGAATGGTACTG
>M_v005_round_5_probe_1
TACAGGAAGTTGAAGAGAGAAATAACATTCCATGGAGCCAAAGAGGTTGCACTCAGCTACTCAACCGGTGCACTCGCCAGTTGCATGGGTCTGATATACAACAGAATGGGGACAGTGACT
>M_v005_round_5_probe_2
CCTAACTCCAGTACAGGTCTAAAGGATGATCTTATTGAAAATTTGCAGGCTTACCAGAACCGGATGGGAGTGCAACTGCAGCGGTTCAAGTGATCCTCTCGTTGTTGCAGCTAACATTAT
>M_v005_round_5_probe_3
CCTAATGTGTGCCACTTGTGAGCAAATTGCTGATTCACAGCATAGGTCTCATAGACAAATGGCGACTATCCCCAATCCATTGATCAGACATGAAAACAGAATGGTGCTGGCCAGCACCAC
>M_v005_round_5_probe_4
AAAGAGGTTGCACTTAGCTACTCAGCCGGTGCGCTTGCCGGTTGCATGGGTCTCATATATAATAGGATGGGAACAGTAACAACAGAAGTGGCTTTGGGCCTAGTGTGCGCCACCTGTGAG
>M_v005_round_5_probe_5
GTATGTGCCACATGTGAGCAGATTGCTGATTCCCAGCATCGTTCCCACAGGCAGATGGTAACTACCACAAACCCTTTGATCAGGCATGAAAATAGAATGGTGTTGGCTAGCACAACAGCA
>M_v005_round_5_probe_6
GCTGGCAAGCACTACTGCCAAGGCTATGGAGCAGATGGCTGGATCGAGTGAACAAGCAGCTGAGGCAATGGAGGTTGCAGGCCAGGCTAGACAGATGGTGCAGGCAATGAGAACAATAGG
>M_v005_round_5_probe_7
ACCGAAGTGGCATTTGGCCTGGTATGCGCCACATGTGAGCAAATTGCTGATTCTCAGCATCGGTCTCACAGACAGATGGTAACAACAACCAACCCACTGATCAGGCATGAGAACAGAATG
>M_v005_round_5_probe_8
CACCGAAGTGGCATTTGGCCTGGTGTGTGCCACATGTGAGCAGATTGCTGACTCCCAGCATCGATCTCACAGGCAGATGGTGACAACAACCAATCCACTGATCAGACATGAAAACAGGAT
>M_v005_round_5_probe_9
GGACTGCAGCGTAGACGCTTTGTCCAAAATGCCCTCAATGGAAATGGAGACCCGAACAACATGGACAGGGCAGTCAAACTCTATAGGAAGCTGAAAAGAGAGATAACATTCCATGGAGCC
>M_v005_round_5_probe_10
CCATACAACATGGACAAAGCAGTCAAACTATATAAGAAGCTGAAAAGAGAGATAACATTCCATGGAGCTAAGGAGGTTGCACTTAGCTACTCAACCGGTGCACTTGCCAGCTGTATGGGC
>M_v005_round_6_probe_1
GTCCAAAATGCCCTAAATGGGAACGGGGATCCGAATAACATGGATAGAGCCGTCAAGCTATACAAGAAGCTAAAGAGAGAGATAACATTCCATGGAGCCAAGGAAGTGGCACTCAGTTAC
>M_v005_round_6_probe_2
AAGCCATGGAGCAAATGGCTGGATCAAGTGAACAGGCAGCTGAAGCCATGGAGGTTGCTAGTCAAGCCAGGCAGATGGTACAAGCAATGAGAACCATTGGAACTCATCCAAGTTCCAGTG
>M_v005_round_6_probe_3
GATCAGACATGAGAACAGAATGGTACTGGCTAGTACTACAGCTAAAGCCATGGAACAGATGGCAGGGTCGAGCGAACAAGCAGCAGAGGCTATGGATGTTGCCAGTCAGGCTAGGCAGAT
>M_v005_round_6_probe_4
GGGCCTGCTACGGCAGGGGTACCTGAGTCTATGAGGGAAGAGTACCGGCAGGAACAGCAGAGTGCTGTGGATGTTGACGGTGGTCATTTTGTCAACATAGAATTGGAGTAAAAAACTACC
>M_v005_round_6_probe_5
AGTGTCATTGGAATCTTGCACTTGATATTGTGGATTTTTGATCGCCTTTTTTTCAAATGCATTTATCGTCGCCTTAAATACGGGTTGAAAAGAGGGCCTTCTACGGAAGGAGTGCCTAAG
>M_v005_round_6_probe_6
ATTCCATGGAGCCAAAGAGGTAGCACTCAGCTACTCCACTGGTGCACTTGCCAGCTGCATGGGCCTCATATACAATAGAATGGGAACTGTAACCACTGAGGTTGCTTTTGGCCTGGTATG
>M_v005_round_6_probe_7
GCCACTTGTGAGCAGATTGCTGACTCACAGCATCGGTCTCACAGACAAATGGTGGCTACTACCAATCCACTAATCAGGCATGAAAACAGAATGGTACTGGCAAGCACCACGGCTAAGGCT
>M_v005_round_6_probe_8
CTGGTATGCGCCACCTGTGAGCAAATTGCTGACTCCCAGCATCGTTCTCACAGACAAATGGTAACAACAACCAATCCATTAATCAGACACGAAAACAGAATGGTACTGGCCAGCACAACA
>M_v005_round_6_probe_9
AGGGAAATTACATTCCATGGGGCCAAAGAGGTAGCACTCAGTTATTCCACTGGTGCACTTGCCAGTTGTATGGGCCTCATATACAACAGAATGGGAACTGTGACCACCGAAGTGGCATTT
>M_v005_round_6_probe_10
AGACGCTTTGTCCAGAATGCCCTTAACGGCAATGGAGATCCAAACAACATGGACAGGGCCGTCAAACTGTATAGAAAACTCAAAAGGGAAATTACATTTCATGGAGCCAAGGAAGTAGCA
>M_v005_round_7_probe_1
AGCAAAAGCAGGTAGATGTTTAAAGATGAGCCTTCTAACCGAGGTCGAAACGTATGTTCTCTCTATCGTTCCGTCAGGCCCCCTCAAAGCCGAGATAGCGCAGAGACTTGAAGATGTTTT
>M_v005_round_7_probe_2
GTCCAAAATGCCCTAAATGGGAATGGGGACCCGAACAACATGGATAGAGCAGTTAAACTATACAAGAAGCTCAAAAGAGAAATAACGTTCCATGGGGCCAAGGAGGTGTCACTAAGCTAT
>M_v005_round_7_probe_3
AAACAGGATGGTGCTGGCCAGCACTACGGCTAAAGCTATGGAGCAAATGGCTGGGTCGAGTGAGCAGGCAGCGGAGGCCATGGAGGTTGCTAATCAGGCTAGGCAGATGGTGCAAGCGAT
>M_v005_round_7_probe_4
AGTTTGTGCTACTTGTGAACAGATTGCTGATGCTCAGCATCGTTCCCACAGACAGATGGCGGCTACTACCAACCCACTAATCAGGCATGAGAATAGAATGGTACTGGCCAGCACTACAGC
>M_v005_round_7_probe_5
CAGAATGGTGCTGGCCAGCACTACAGCTAAGGCTATGGAGCAGATGGCGGGATCAAGTGAGCAAGCAGCGGAAGCCATGGAGGTCGCTAATCAGGCTAGGCAGATGGTGCAGGCAATGAG
>M_v005_round_7_probe_6
AATCCATTAATAAGACATGAGAACAGAATGGTTTTGGCCAGCACTACAGCTAAGGCTATGGAGCAAATGGCTGGATCAAGTGAGCAGGCAGCGGAGGCCATGGAGATTGCTAGTCAGGCC
>M_v005_round_7_probe_7
CCAAAATGCCCTAAACGGGAACGGAGACCCAAACAACATGGACAGAGCAGTCAAACTGTACAGAAAGCTGAAACGAGAAATAACATTTCATGGAGCCAAAGAGGTTGCTCTTAGCTATTC
>M_v005_round_7_probe_8
TAGCTCCAGTGCCGGTCTGAAAGATGATCTTCTTGAAAATTTACAGGCCTACCAGAAGCGGATGGGAGTGCAAATGCAGCGATTCAAGTGATCCTCTCATTGTTGCAGCAAGTATCATTG
>M_v005_round_7_probe_9
ACAGGTGGCTGGATCGAGTGAACAGGCAGCAGAGGCCATGGAGGTTGCTAATAAGACTAGGCAGATGGTACATGCAATGAGAACTATTGGGACTCATCCTAGCTCCAGTGCTGGTCTGAG
>M_v005_round_7_probe_10
AGACGGTTTGTCCAAAATGCCCTAAATGGAAATGGAGACCCAAACAATATGGACAAGGCCGTCAAACTATACAGGAAGCTAAAGAGGGAGATAACATTCCATGGGGCTAAAGAGGTTGCA
>M_v005_round_8_probe_1
GTGCGAGCAGATAGCTGACTCACAGCATAGGTCTCACAGACAGATGGTGACCATCACAAATCCACTAATCAGGCATGAGAACAGGATGGTGCTGGCAAGCACTACAGCTAAAGCTATGGA
>M_v005_round_8_probe_2
ATGAGTCTTCTAACCGAGGTTGAAACGTACGTTCTCTCTATCATTCCATCAGGCCCCCTCAAAGCCGAGATAGCACAGAGACTTGAAGATGTTTTTGCAGGGAAGAACACAGACCTTGAG
>M_v005_round_8_probe_3
CCTAGTATGTGCCACATGTGAACAAATTGCTGATTCCCAGCACCGTTCTCACAGGCAGATGATAACCACCACAAACCCCTTGATCAGGCATGAAAATAGAATGGTCTTGGCTAGCACAAC
>M_v005_round_8_probe_4
AAAGGGAGATAACATTTCATGGCGCTAAAGAAGTGGCACTCAGCTACTCGGCTGGTGCACTCGCCAGTTGCATGGGGCTCATATATAACAGGATGGGAACGGTAACCACAGAAGTGGCTT
>M_v005_round_8_probe_5
AAAAGAGGACCTTCTACGGAAGGAGTACCAGAGTCTATGAGGGAAGAATATCGAGAGGAACAGCAGAATGCTGTGGATGCTGACGATGGTCATTTTGTCAGCATAGAGCTAGAGTAAAAA
>M_v005_round_8_probe_6
AACTGTGACCACTGAAGTAGCGTTTGGCCTGGTGTGCGCCACGTGTGAGCAAATTGCTGATTCCCAACATCGGTCTCACAGACAAATGGTGGCAACAACCAATCCGTTGATTAGACATGA
>M_v005_round_8_probe_7
CATGGGGCCAAAGAAGTGGCACTCAGTTACTCTGCTGGTGCACTTGCTAGTTGCATGGGCCTCATATACAACAAAATGGGAGATGTGACTACAGAAGTGGCATTTGGCCTAGTATGTGCC
>M_v005_round_8_probe_8
GATTAGACATGAAAACAGAATGGTACTGGCCAGTACGACAGCAAAAGCCATGGAGCAGATAGCAGGTTCAAGTGAGCAGGCAGCAGAAGCTATGGAGGTTGCTAGTCAGGCTAGGCAGAT
>M_v005_round_8_probe_9
TAAGGCTATGGAGCAAGTGGCTGGGTCAAGTGAGCAGGCAGCAGAGGCCATGGAAGTTGCAAGTCAGGCCAGGCAAATGGTGCAGGCAATGAGAACAATTGGAACTCACCCTAGCTCCAG
>M_v005_round_8_probe_10
AGCACAGGTCTCACAGACAAATGGTAACCACAACTAACCCATTGATCAGGCATGAGAACAGAATGGTGCTGGCAAGCACTACTGCCAAGGCCATGGAGCAGATGGCTGGATCAAGTGAAC
>M_v005_round_9_probe_1
GCCATTGGGACTCATCCTAGCTCTAGCACTGGTCTGAAAAATGATCTTCTTGAAAATTTGCAGGCCTATCAGAAACGAATGGGGGTGCAGATGCAACGATTCAAGTGATCCTCTTGTTGT
>M_v005_round_9_probe_2
ACTGCAGCGTAGACGCTTTGTCCAAAACGCCCTAAATGGGAATGGAGACCCAAACAACATGGACAGAGCAGTAAAGCTTTACAGAAAGCTAAAGAGAGAGATAACATTCCACGGAGCTAA
>M_v005_round_9_probe_3
CAGATGGCTGGGTCAAGTGAACAAGCAGTGGAAGCCATGGAGGTTGCCAGTCAGGCCAGGCAAATGGTGCAGGCGATGAGGACCATTGGGACCCATCCCAGCTCCAGTACTGGTCTAAAG
>M_v005_round_9_probe_4
GACAATTGGGACTCATCCTAGTTCCAGTGCAGGTCTAAAAGATGATCTTATTGAAAATTTGCAGGCTTACCAGAAGCGAATGGGGTTGCAGATGCAGCGATTCAAGTGATCCTCTCGTCA
>M_v005_round_9_probe_5
CAAAGAAATAGCTCTCAGTTATTCTGCTGGTGCACTTGCCAGTTGCATGGGCCTCATATACAATAGGATGGGGGCTGTAACCACTGAAGTGGCATTTGGCCTGGTATGTGCAACATGTGA
>M_v005_round_9_probe_6
CCTAACTCCAGCACAGGTCTAAAAGATGATCTTATTGAAAATTTGCAGGCCTACCAGAACCGGATGGGTGTGCAGCTGCAGCGGTTCAAGTGATCCCCTCGTTGTTGCAGCAAACATTAT
>M_v005_round_9_probe_7
AGACGGTTTGTCCAAAATTCCCTAAATGGGAATGGAGATCCAAATAACATAGACAGGGCAGTCAAACTGTACAAAAAACTAAAAAGAGAGATAACATTCCATGGAGCCAAAGAAGTTGCA
>M_v005_round_9_probe_8
TTCCATGGGGCCAAAGAAATAGCACTCAGTTATTCTGCTGGTGCACTTGCCAGTTGTATGGGACTCATATACAACAGGATGGGGGCTGTGACCACCGAATCAGCATTTGGCCTGATATGC
>M_v005_round_9_probe_9
CCACTGATAAGACATGAGAACAGGATGGTACTGGCTAGTACCACGGCTAAAGCCATGGAGCAGATGGCAGGGTCTAGTGAACAAGCAGCAGAGGCTATGGAGGTTGCCAGTCAGGCTAGG
>M_v005_round_9_probe_10
CTCATATACAACAGAATGGGAACAGTAACCACAGAAGGGGCTTTTGGCCTAATGTGTGCCACTTGTGAGCAGATCGCTGACTCACAGCATCGGTCTCACAGGCAAATGGTGACTACTACC
>M_v005_round_10_probe_1
ACCGAAGTGGCATTCGGCCTGGTGTGCGCCACATGTGAGCAGATTGCTGATTCCCAGCACCGGTCCCACAGACAGATGGTGACAACAACCAACCCACTGATCAGACATGAGAACAGAATG
>M_v005_round_10_probe_2
CGAGAACAGAATGGTACTGGCCAGTACTACGGCTAAGGCCATGGAGCAAATGGCAGGATCAAGTGAGCAGGCAGCAGAGGCCATGGAGGTTGCTAGTCAGGCAAGACAGATGGTGCAGGC
>M_v005_round_10_probe_3
ATGGAGGTTGCCAGTCAGGCTAGGCAGATGGTGCAAGCGATGAGGACCATTGGGACTCATCCTAGCTCCAGTGCCGGTCTAAGAGACGATCTTCTTGAAAATTTGCAGGCCTATCAGAAA
>M_v005_round_10_probe_4
GTCTAGTGTGTGCCACTTGTGAGCAGATCGCTGATGCACAACACCGTTCACACAGACAGATGGCGGCAACCACCAACCCACTGATCAGGCATGAGAACAGAATGGTGCTGGCCAGCACTA
>M_v005_round_10_probe_5
GCCCAGTGAGCGAGGACTGCAGCGTAGACGGTTTGTCCAAAATGCCCTAAATGGGAATGGAGACCCGAATAATATGGATAGGGCAGTCAAACTGTACAGGAAGTTGAAGAGAGAAATAAC
>M_v005_round_10_probe_6
GCCCAGTGAGCGAGGACTGCAGCGTAGACGCTTTGTTCAGAATGCCCTGAATGGAAATGGAGACCCAAACAACATAGATAGGGCAGTCAAACTGTACAAGAAACTGAAGAGGGAAATAAC
>M_v005_round_10_probe_7
AATGGAGCAAATGGCGGGATCAAGTGAACAAGCAATGGAAGCTATGGAAGTTGCCAGTCAAGCTAGGCAGATGGTGCAGGCAATGAGGACAATTGGGACTCATCCCAGCTCCAGCACTGG
>M_v005_round_10_probe_8
GGAGATAACATTCCATGGAGCAAAGGAAGTAGCACTCAGTTATTCAACAGGTGCGCTTGCCAGTTGCATGGGCCTCATCTACAATAGGATGGGAACTGTGACCACAGAAGTAGCATTTGG
>M_v005_round_10_probe_9
CTAAAGAGGTGGCACTTAGCTACTCAACTGGTGCGCTTGCCAGCTGCATGGGTCTCATTTACAACAGAATGGGGACAGTAACCACAGAGGTGGCTTTTGGTCTTGTGTGTGCCACTTGTG
>M_v005_round_10_probe_10
ACAGATTGCTGATTCACAGCACCGGTCCCACAGGCAGATGGTAACTACTACCAACCCGCTAATCAGGCATGAAAACAGGATGGTGCTGGCCAGCACTACTGCTAAGGCCATGGAGCAGAT
>M_v005_round_11_probe_1
AAAGGGAGATAACATTCCATGGGGCAAAAGAAGTAGCACTCAGTTATTCTACTGGTGCACTTGCCAGCTGCATGGGCCTCATATACAACAGGATGGGAACTGTGACCACTGAGGTGGCAT
>M_v005_round_11_probe_2
AGACGCTTTGTCCAAAATGCCCTAAATGGGAATGGGGATCCAAATAACATGGATAAAGCCGTCAAACTATACAGGAAGTTGAAAAGGGAGATAACATTCTATGGAGCTAAGGAAGTGGCA
>M_v005_round_11_probe_3
AAGTGGCATTTGGCCTGGTATGTGCAACATGTGAGCAGATTGCTGACTCCCAGCACAGGTCTCATAGGCAAATGGTGGCAACAACCAATCCATTAATAAGACATGAGAACAGAATGGTTT
>M_v005_round_11_probe_4
TGCTGGCAAGCACCACGGCTAAGGCTATGGAGCAGATGGCAGGATCGAGTGAGCAGGCAGCTGAAGCCATGGAGGTTGCTAGTCAGGCTAGGCAGATGGTGCAGGCTATGAGGACAATTG
>M_v005_round_11_probe_5
TGCCACTTGTGAGCAAATCGCAGACTCACAACATCGGTCTCACAGACAGATGGTGACTACTACCAACCCATTGATCAGGCATGAGAACAGAATGGTGCTGGCTAGCACTACAGCTAAAGC
>M_v005_round_11_probe_6
TAGATATTGAAAGATGAGTCTTCTAACCGAGGTAGAAACGTACGTTCTCTCTATCGTCCCGTCAGGCCCCCTCAAAGCCGAAATCGCGCAGAGACTTGAAGATGTGTTTGCAGGGAAGAA
>M_v005_round_11_probe_7
TGGGGACTGTCACCACTGAGGTGGCCTTTGGTCTAGTATGTGCAACCTGTGAACAGATTGCTGATTCCCAGCATCGATCTCATAGACAAATGGTGACAACAACCAATCCACTAATCAGGC
>M_v005_round_11_probe_8
CCGGATCCCATGGAGGTTGCTACTCCCGGTAGGCAGATGGAGCAGGCGATGAGGACAATTGGAACTCTCCCTAGCTCCATTGCCGGTCTGAAACATGATCTTCTTGAAAATTTGCTTGCC
>M_v005_round_11_probe_9
ATTTGGCCTAGTGTGTGCCACATGTGAACAGATTGCTGATTCTCAGCACCGATCTCACAGACAGATGGTGACAACAACCAATCCATTAATCAGACATGAAAACAGGATGGTACTAGCCAG
>M_v005_round_11_probe_10
CAGCGTAGACGGTTTGTCCAAAACGCCCTAAATGGGAATGGAGATCCAAACAACATGGACAGGGCAGTTAAATTATATAAGAAGCTGAAGAGGGAAATGACATTTCATGGAGCAAAGGAA
>M_v005_round_12_probe_1
AGTGTCATTGGGATCTTGCACTTGATACTGTGGATTCTTGATCGCCTTTTCTTCAAGTGCATTTATCGTCGCATTAAATACGATTTGAAAAGAGGGCCTTCTACGGAGGGAGTGCCTGAG
>M_v005_round_12_probe_2
GTGCATGCAATGAGGACCATTGGGACTCATCCTAGTTCCAGTGCTGGTCTAAGAGATGATCTTCTTGAAAATTTGCAGGCTTACCAGAAACGGATGGGAGTGCAAATACAGCGATTCAAG
>M_v005_round_12_probe_3
TGAGAACAGAATGGTATTAGCCAGTACCACGGCAAAAGCCATGGAACAAATGGCTGGGTCGAGTGAGCAAGCAGCAGAAGCCATGGAGGTTGCTAGTCAGGCCAGGCAGATGGTGCAGGC
>M_v005_round_12_probe_4
ACCGTGCCCAGTGAGCGAGGACTGCAGCGTAGACGCTTTGTCCAGAATGCCCTCAATGGGAACGGTGACCCGAACAACATGGACAAAGCGGTCAAACTGTACAGAAAACTTAAAAGAGAA
>M_v005_round_12_probe_5
ACTGATCAGACATGAGAACAGAATGGTACTAGCCAGTACCACGGCTAAAGCCATGGAACAAATGGCAGGGTCAAGTGAGCAGGCTGCAGAGGCTATGGAGGTTGCTAGTCAAGCTAGACA
>M_v005_round_12_probe_6
ACCGTGCCCAGTGAGCGAGGACTGCAGCGTAGACGCTTTGTCCAGAATGCCCTTAATGGCAATGGAGATCCGAACAACATGGACAGAGCAGTCAAACTATATAGGAAGCTCAAAAGGGAA
>M_v005_round_12_probe_7
GCAGTTACCGGAGTACTGGTCGACCTCCGAAGTTGGGGGGGAGCAAAAGCAGGTAGATGTTGAAAGATGAGTCTTCTAACCGAGGTCGAAACGTACGTTCTCTCTATCATCCCGTCAGGC
>M_v005_round_12_probe_8
TAGCTCCAGTGCAGGCCTGAAAGATGATCTTATTGAAAATTTACAGGCATACCAGAAACGGATGGGGGTGCAGATGCAGCGGTTCAAGTGATCCTCTCGTTGTAGCAGCAAGCATCATCG
>M_v005_round_12_probe_9
GATGCAGCGATTCAAGTGATCCTTTCATGACTGCCGCAAACATCATTGGAATCTTGCACTTGACATTGTGGATTCTTGATCGTCTTTTGTTCAAATGCATCTACCGTCGCTTTAAATACA
>M_v005_round_12_probe_10
GTATGTGCCACTTGTGAGCAGATTGCTGATTCACACCATAGGTCTCACAGACAGATGGCGACTACCACAAACCCACTAATTAGGCATGAGAACAGAATGGTACTAGCCAGCACTACAGCT
>M_v005_round_13_probe_1
TTGGAACTCATCCAAGTTCCAGTGCTGGTTTGAAAGATGACCTCCTTGAAAATTTGCAGGCATACCAGAAGCGGATGGGAGTGCAGATGCAACGATTCAAGTGATCCTCTCGTTATTGCG
>M_v005_round_13_probe_2
AATGGTGCTGGCCAGCACCACGGCTAAAGCTATGGAGCAGATGGCTGGATCTAGTGAGCAGGCAGCAGAAGCTATGGAAGTTGCTAGTCAGGCCAGGCAGATGGTGCAGGCAATGAGGGC
>M_v005_round_13_probe_3
TTGTTATTGCAGCAAGTATCATTGGGATCTTGCACTTGATATTGTGGGTTCTTGATCGTCTTTTCTTCAAATGTATTTGTCGTCGTCTTAAATACGGTTTGAAAAGAGGGCCTTCTACAG
>M_v005_round_13_probe_4
CCGGATGGGAGTGCAAATGCATCGATTCAAGTGATCCTCTTGCTGTTGCTGCGAATATCATTGGGATCTTGCACTTGATATTGTGGATTCTTGACCGCCTTTTCTTCAAATTCATTTATC
>M_v005_round_13_probe_5
AGTGGCACTCAGTTACTCTACTGGTGCACTTGCAAGTTGCATGGGTCTCATATACAACAGAATGGGAACTGTGACCACAGAGGTGGCATTAGGCCTAGTGTGTGCCACTTGTGAGCAAAT
>M_v005_round_13_probe_6
AGCAAAAGCAGTAGATGGTTAAAGATGAGTCTTCTGACCGAGGTCGAAACGTACGTCTCCTCTATCGTTCCATCAGGCCCCCTCAAGCCGAAATCGCGCAGAAGACTTGAAGATGTCTTT
>M_v005_round_13_probe_7
ATGGGTCTAATATACAACAGGATGGGAACAGTGACTGCAGAGGTAGCTTTTGGCCTGGTGTGTGCCACTTGCGAGCAGATTGCCGATTCACAGCATCGGTCTCACAGACAGATGGTGGCA
>M_v005_round_13_probe_8
GGAAGGAGTACCTGAGTCTATGAGGGAGGAGTACCAGCAGGAGCGACAGAGTGCTGTGGATGTTGACGATGTTCATTTTGTCAACATAGAGCTGGAGTAAAAAACTACCTTGTTTCTACT
>M_v005_round_13_probe_9
GCAAAAGCAGGTAGATATTGAAAGATGAGCCTTCTAACCGAGGTCGCTACGTATGTTCTCTATATCATACCATCAGGCCCCTTCAAAGACGAAATCGCTCAGAGACTAGAAGATGTTTTT
>M_v005_round_13_probe_10
ATTCGACTGGTGCACTTGCCAGCTGCATGGGTCTCATATACAACAGGATGGGAACAGTAACCACAGAAGTGGCCTTTGGACTAGTGTGTGCCACCTGTGAGCAGATTGCTGATTCACAGC
>M_v005_round_14_probe_1
GCAGGCAGCAGAGGCAATGGAAGTTGCTAGCCAGGCCAGACAGATGGTGCAGGCTATGAGAACAGTTGGGACTCATCCCAATTCCAGTGCTGGTCTGAAAGATGATCTTCTTGAAAATTT
>M_v005_round_14_probe_2
TCGCCAATCAGGCTAGACAGATGGTGCAGGCAATGAGAACAATTGGGACTCATCCTAATTCTAGTGCTGGTCTGAGAGACAATCTTCTTGAAAATTTGCAGGCCTACCAGAAACGAATGG
>M_v005_round_14_probe_3
TGATCTCCTTGGAAATTTGCAGGCCTATCAGAAAAGGATGGGAGTGCAAATGCAGCGATTCAAGTGATCCTCTCGTCATTGCCGCAAGTGTCATTGGAATCTTGCACTTGATATTGTGGA
>M_v005_round_14_probe_4
GTGCCACTTGTGAACAGATTGCTGATTCACAGCATCGGTCTCACAGGCAGATGGTAACCACCACCAACCCACTGATCAGACATGAAAACAGAATGGTGCTGGCTAGCACTACGGCCAAGG
>M_v005_round_14_probe_5
CTCAAACGGGAGATCACATTCCATGGGGCCAAGGAAGTAGCGCTCAGTTACTCTACCGGCGCACTTGCCAGTTGCATGGGCCTCATATACAACAGAATGGGGACTGTGACCACTGAAGTG
>M_v005_round_14_probe_6
CAGACATGAGAACAGGATGGTGCTGGCCAGTACCACGGCTAAGGCCATGGAGCAGATGGCAGGGTCGAGTGAACAGGCAGCAGAAGCCATGGAGGTTGCCAGTCAGGCTAGGCAGATGGT
>M_v005_round_14_probe_7
TTGAAAAGAGGGCCTTCTACAGCAGGAGTACCTGAGTCTATGAGGGAGGAATACCGGCAGGAGCAGCAGAGTGCTGTGGATGTTGACGACGGTCATTTTGTCAACATAGAGTTGGAGTAA
>M_v005_round_14_probe_8
CTGGCCAGCACTACAGCTAAAGCCATGGAGCAGATGGCTGGATCAAGCGAGCAGGCAGCAGAAGCTATGGAAGTTGCTGGTCAAGCTAGACAAATGGTGCAGGCGATGAGGACAATTGGG
>M_v005_round_14_probe_9
GAGGGCCTTCTACGGAAGGTGTGCCTGAGTCCATGAGGGAAGAATACCGACAGGAACAGCAGAGTGCTGTGGATGTTGACGACAGTCACTTTGTCAACATAGAGCTGAAGTAAAAAACTA
>M_v005_round_14_probe_10
GTGTTCACGCTCACCGTGCCCAGTGAGCGGGGACTGCAAGGTAGACGCTTTGTCCAAAATGCCTTAAATGGAAATGAAGACCCACACACCATGGCCAAAGCAGTCAACCTATATAAGAAG
>M_v005_round_15_probe_1
ACTCATCCTAGCTCCAGTGCTGGTCTGAGAGATGACCTTCTTGAAAATTTGCAGGCCTACCAGAAGCGAATGGGAGTGCAGATGCAGCGGTTCAAGTGATCCTCTCGTCATTGCAGCAAA
>M_v005_round_15_probe_2
CATTCGGCCTAGTATGTGCCACTTGTGAGCAGATTGCTGACTCTCAGCATCGGTCTCACAGACAGATGGTGACAACAACTAACCCACTAATCAGACACGAGAACAGGATGGTACTGGCCA
>M_v005_round_15_probe_3
TGAAAACAGAATGGTGCTGGCCAGCACCACAGCTAAAGCTATGGAGCAGATGGCAGGATCAAGTGAGCAGGCAGCAGAAGCAATGGAGGTTGCTAGTCAGGCCAGGCAAATGGTGCAGGC
>M_v005_round_15_probe_4
AAAGAAGTTGCACTCAGCTACTCAACCGGTGCACTTGCCAGTTGTATGGGTCTCATATATAACCGGATGGGAACTATGACAGCAGAAGTTGCTTTTGGTCTAGTGTGCGCCACCTGTGAG
>M_v005_round_15_probe_5
GTGCCCAGTGAGCGGGGACTGCAGCGTAGACGCTTTGTTCAAAATGCCCTTAATGGGAATGGAGATCCGAGCAACATGGACAAAGCAGTTAAGCTGTACAGGAAACTCAAAAGGGAGATA
>M_v005_round_15_probe_6
TGAGCGAGGACTGCAGCGTAGACGCTTTGTCCAAAATGCCCTGAGTGGGAACGGGGACCCAAATAACATAGATAGAGCAGTCAAACTGTACAGAAAATTGAAAAGAGAGATAACATTTCA
>M_v005_round_15_probe_7
CAGCACAACAGCTAAAGCTATGGAACAGATGGCTGGGTCAAGCGAACAAGCTGCAGAAGCAATGGAGGTTGCCAGTCAGGCCAGGCAAATGGTACAGGCAATGAGAACCATTGGGACTCA
>M_v005_round_15_probe_8
ACTGCAGCGTAGACGCTTTGTCCAAAATGCTCTAAATGGAAATGGAGACCCAAACAACATGGCAAGAGCCGTTAAGCTGTATAAAAAACTGAAAAGAGAAATAACATTCCATGGGGCCAA
>M_v005_round_15_probe_9
CCTGTGAGCAGATTGCTGACGCACAACATCGGTCCCACAGGCAGATGTCGACTACTACCAACCCACTAATTAGGCATGAAAATAGAATGGTACTAGCCAGCACTACGGCTAAGGCTATGG
>M_v005_round_15_probe_10
AGGTGTCACTAAGCTATTCAACTGGTGCACTTGCCAGTTGCATGGGCCTCATATACAACAGGATGGGAACAGTGACCACAGAAGCTGCTTTTGGTCTAGTGTGTGCCACTTGTGAACAGA
>M_v005_round_16_probe_1
GAGAACAGAATGGTACTGGCCAGTACCACAGCTAAAGCCATGGAGCAAATGGCGGGGTCAAGTGAGCAGGCCGCAGAGGCTATGGAAGTTGCTAGTCAGGCCAGACAGATGGTGCAGGCA
>M_v005_round_16_probe_2
ACCGTGCCCAGTGAGCGAGGACTGCAGCGTAGACGTTTTGTCCAAAACGCCCTTAATGGGAATGGGGATCCAAATAATATGGACAGAGCAGTCAAACTGTACCGGAAACTAAAAAGGGAA
>M_v005_round_16_probe_3
ACGTAGACGCTTTGTTCAGAATGCCTTAAATGGAAATGGAAACCCAAACAACATGGATAGGGCAGTTAAACTATACAGGAAGTTGAAAAGAGAGATAACATTCCATGGGGCTAAGGAGGT
>M_v005_round_16_probe_4
TCCTCTCGTCGTTGCAGCAAGTGTCATTGGGATATTGCACTTGGTATTGTGGATTCTTGATCGCCTTTTCTTTAAATGCATTTATCGTCGCTTTAAACACGGTCTGAAAAGAGGGCCTTC
>M_v005_round_16_probe_5
AGTGAGCGGGGACTGCAACGCAGACGCTTTGTCCAAAATGCCCTCAATGGAAATGGGGATCCCAATAACATGGACAGAGCAATCAAATTGTACAGGAAACTTAAAAGAGAAATAACATTC
>M_v005_round_16_probe_6
CAGAATGGGGACTGTGACCACTGAAAGCGCATTTGGCCTAGTGTGCGCCACTTGTGAACAAATTGCTGATTCCCAACATCGGTCTCACAGGCAGATGGTGACAACAACCAATCCGCTAAT
>M_v005_round_16_probe_7
GGCTAAAGAGGTTGCACTCAGCTACTCAACAGGTGCACTTGCAAGTTGCTTGGGTCTCATATATAACAGAATGGGAACAGTGACCACAGAAGGGGCTTTTGGACTAGTATGTGCCACTTG
>M_v005_round_16_probe_8
CCTAGCTCCAGCACGGGTCTAAAAGATGACCTTATTGAAAATTTGCAGGCCTACCAAAACCGGATGGGAGTGCAACTGCAGCGATTCAAGTGATCCTCTCGTTGTTGCAGCAAGCATTAT
>M_v005_round_16_probe_9
AACAGATGGCTGGATCAAGCGAGCAAGCGGCTGAGGCTATGGAGGTTGCTAATCAGGCTAGGCAAATGGTGCAAGCGATGAGAACAATTGGGACCCATCCTAACTCCAGTGCTGGTCTGA
>M_v005_round_16_probe_10
ACGCTCACCGTGCCCAGTGAGCGAGGACTGCAGCGTAGACGCTTCGTCCAGAATGCCCTAAATGGAAATGGGGATCCAAATAATATGGATAAGGCAGTTAAACTATATAAGAAGCTGAAA
>M_v005_round_17_probe_1
GGTCAGGCCAGACAGATGGTACAGGCAATGAGAACAATTGGGACTCATCCTAGCTCCAGTGCTGGTCTAAAAGATGATCTCCTTGAAAATTTGCAGGCCTATCAGAAGCGGATGGGAGTG
>M_v005_round_17_probe_2
ACCGTGCCCAGTGAGCGAGGACTGCAACGTAGACGTTTTGTCCAAAATGCCCTTAATGGGAATGGAGATCCAAACAACATGGACAGAGCAGTCAAATTGTACAGGAAGCTAAAAAGGGAA
>M_v005_round_17_probe_3
AAGTGGCATTTGGCCTAGTGTGCGCCGCATGTGAGCAAATTGCTGATTCCCAGCATCGGTCTCACAGGCAAATGGTGACAACAACCAACCCACTGATTAGACATGAAAACAGAATGGTAC
>M_v005_round_17_probe_4
TGCTACTTGTGAGCAGATTGCTGATGCTCAACATCGTTCCCAAAGACAAGTGGCGGCTCCAACCAACCCACTAATCAGGCATGAGAACAGAATGGTCATGGCCAGCACTACGCCTAAGGC
>M_v005_round_17_probe_5
TTGGCCTAGTTTGTGCTACTTGTGAACAGATCGCTGATGCTCAGCATCGTTCCCACAGGCAGATGGCAGCTACTACCAATCCACTAATCAGACATGAGAATAGAATGGTGCTGGCCAGCA
>M_v005_round_17_probe_6
GAACAGCAGAGTGCTGTGGATGTTGACGATGGTCATTTTGTCAACATAGAGCTGGAATAAAAAACTACCTTGTAATCTCTAGAGGTGCAGGCTACCAAGCTGGAAATGCCGTCGTACCCA
>M_v005_round_17_probe_7
CTAATTAGACACGAGAACAGAATGGTACTAGCTAGTACCACGGCTAAAGCCATGGAGCAGATAGCAGGATCAAGTGAGCAGGCAGCGGAAGCTATGGAGGTCGCTAGCCAGGCCAGACAG
>M_v005_round_17_probe_8
ACTGGCTAGTACTACTGCTAAAGCTATGGAGCAGATGGCAGGGTCGAGCGAGCAAGCAGCAGAAGCTATGGAGGTTGCCAGTCAGGCAAGGCAAATGGTGCAGGCAATGAGAACCATTGG
>M_v005_round_17_probe_9
AGTATCGGCAGGAACAGCAGAATGCTGTGGATGTTGACGATGGTCATTTTGTCAACATAGAATTGGAGTAAAAACTACCTTGTTTCTACTAATAACCCGGCGGCCCAAAATGCCGACTCG
>M_v005_round_17_probe_10
TGATCCTCTCGTTATTGCCGCAAGTATCGTTGGGATCTTGCACTTGATATTGTGGATTATTGATCGCCTTTTTTTCAAATGCGTTTATCGTCGCCTTAAATACGGATTGAAAGGAGGGCC
>M_v005_round_18_probe_1
AAGACGATTTGTCCAAAATGCCCATGACGAGAATGAACTTCCAAATGACATGGACAAAGCAGTTGAGCTATACAAGAAGCTGAAGAGGGAAACGACATTCCATGGAGCAAAGGAAGTTGC
>M_v005_round_18_probe_2
GGGAAGAACACCGATCTTGAGGCACTAATGGAATGGCTGAAAACAAGACCAATCCTGTCACCTCTAACTAAGGGGATTTTAGGATTTGTGTTCACGCTCACCGTGCCCAGCGAGCGAGGA
>M_v005_round_18_probe_3
GCAGGAAAGAACGCCGATCTCGAGGCTCTCATGGAGTGGCTAAAGACAAGACCGATCCTGTCACCTCTGACTAAAGGGATTTTGGGATTTGTATTCACGCTCACCGTGCCCAGTGAGCGG
>M_v005_round_18_probe_4
ATCCTCTTGTTGTTGCCGCAAGTATAATTGGGATTGTGCACCTGATATTGTGGATTATTGATCGCCTTTTTTCCAAAAGCATTTATCGTATCTTTAAACACGGTTTAAAAAGAGGACCTT
>M_v005_round_18_probe_5
TTGAAAAGAGGGCCTTCTACGGCAGGGGTACCTGAGTCTATGATGGAAGAATATCGGCAAGAACAGCAGAGTGCTGTGGATGTTGACAACAGTCCTTTTGTCAACATAGACTTGGAGTAA
>M_v005_round_18_probe_6
AGGCATGCAGAGTAGACGCTTTGTCCAGAATGCCTTAAATGGAAATGGAGATTCAGATAATATGGATAAGGCAGTTAAGCTATATAAGAAGGTGAAAAGAGAAATAACATTCCATGGGGA
>M_v005_round_18_probe_7
GTGCCCAGTGAACGAGGACTGCAGCGTAGACGTTTTGTTCAAAATGCCCTAAATGGAAACGGAGACCCAAATAACATGGATAGGGCAGTGAAGCTGTACAAGAAGCTGAAAAGAGAGATA
>M_v005_round_18_probe_8
GTGCTGGCAAGCACTACTGCTAAAGCCATGGAGCAGATGGCTGGGTCAAGCGAGCAAGCAGCAGAAGCTATGGAGGTTGCTGGTCAAGCTAGACAGATGGTTCAGGCAATGAGGACAATT
>M_v005_round_18_probe_9
AAGGAAGTAGCACTCAGTTACTCAACTGGTGCACTTGCTAGCTGCATGGGTCTTATATACAACAGGATGGGAACAGTGGCCGCAGAAGGGGCTCTTGGCCTAGTGTGTGCCACTTGTGAA
>M_v005_round_18_probe_10
CTACAGCTAAGGCTATGGAGCAGATGGCCGGATCAAGTGAACAGGCAGCAGAAGCCATGGAAGTTGCAAGTCAGGCTAGGCAAATGGTACAGGCTATGAGGACAGTTGGGACTCACCCTA
>M_v005_round_19_probe_1
GAAGTTGCACTCAGCTACTCAACTGGTGCACTTGCCAGTTGTATGGGGCTCATATACAACAGAATGGGGACAGTAACCGCAGAAGTAGCTTTCGGCCTAGTGTGTGCCACGTGCGAGCAG
>M_v005_round_19_probe_2
AGCAAAGGAAGTTGCACTCAGTTATTCGACTGGTGCGCTTGCCAGTTGCATGGGTATCATATACAACCGGATGGGAACAGTGAACACAGAAGTGGCTCTTGGCCTAGTTTGTGCCACCTG
>M_v005_round_19_probe_3
TGGGGCTAAGGAGGTCTCACTCAGCTACTCAACTGGGGCACTTGCCAGCTGCATGGGCCTCATATACAACAGGATGGGGACGGTGACTACGGAAGTGGCTTTTGGCCTAGTGTGTGCCAC
>M_v005_round_19_probe_4
CAGCGTAGACGATTTGTCCAAAATTCCCTAAATGGGAATGGGGACCCAAACAACATGGACAAAGCAGTTAAGCTATACAAGAAGCTGAAGAGGGAGATGACATTCCATGGATCAAAGGAA
>PR8_HA_1
AAAATGAAGGCAAACCTACTGGTCCTGTTATGTGCACTTGCAGCTGCAGATGCAGACACAATATGTATAGGCTACCATGCGAACAATTCAACCGACACTGTTGACACAGTACTCGAGAAG
>PR8_HA_2
AATGTGACAGTGACACACTCTGTTAACCTGCTCGAAGACAGCCACAACGGAAAACTATGTAGATTAAAAGGAATAGCCCCACTACAATTGGGGAAATGTAACATCGCCGGATGGCTCTTG
>PR8_HA_3
GGAAACCCAGAATGCGACCCACTGCTTCCAGTGAGATCATGGTCCTACATTGTAGAAACACCAAACTCTGAGAATGGAATATGTTATCCAGGAGATTTCATCGACTATGAGGAGCTGAGG
>PR8_HA_4
GAGCAATTGAGCTCAGTGTCATCATTCGAAAGATTCGAAATATTTCCCAAAGAAAGCTCATGGCCCAACCACAACACAAACGGAGTAACGGCAGCATGCTCCCATGAGGGGAAAAGCAGT
>PR8_HA_5
TTTTACAGAAATTTGCTATGGCTGACGGAGAAGGAGGGCTCATACCCAAATCTGAAAAATTCTTATGTGAACAAAAAAGGGAAAGAAGTCCTTGTACTGTGGGGTATTCATCACCCGTCT
>PR8_HA_6
AACAGTAAGGAACAACAGAATCTCTATCAGAATGAAAATGCTTATGTCTCTGTAGTGACTTCAAATTATAACAGGAGATTTACCCCGGAAATAGCAGAAAGACCCAAAGTAAGAGATCAA
>PR8_HA_7
GCTGGGAGGATGAACTATTACTGGACCTTGCTAAAACCCGGAGACACAATAATATTTGAGGCAAATGGAAATCTAATAGCACCAATGTATGCTTTCGCACTGAGTAGAGGCTTTGGGTCC
>PR8_HA_8
GGCATCATCACCTCAAACGCATCAATGCATGAGTGTAACACGAAGTGTCAAACACCCCTGGGAGCTATAAACAGCAGTCTCCCTTACCAGAATATACACCCAGTCACAATAGGAGAGTGC
>PR8_HA_9
CCAAAATACGTCAGGAGTGCCAAATTGAGGATGGTTACAGGACTAAGGAACATTCCGTCCATTCAATCCAGAGGTCTATTTGGAGCCATTGCCGGTTTTATTGAAGGGGGATGGACTGGA
>PR8_HA_10
ATGATAGATGGATGGTATGGTTATCATCATCAGAATGAACAGGGATCAGGCTATGCAGCGGATCAAAAAAGCACACAAAATGCCATTAACGGGATTACAAACAAGGTGAACACTGTTATC
>PR8_HA_11
GAGAAAATGAACATTCAATTCACAGCTGTGGGTAAAGAATTCAACAAATTAGAAAAAAGGATGGAAAATTTAAATAAAAAAGTTGATGATGGATTTCTGGACATTTGGACATATAATGCA
>PR8_HA_12
GAATTGTTAGTTCTACTGGAAAATGAAAGGACTCTGGATTTCCATGACTCAAATGTGAAGAATCTGTATGAGAAAGTAAAAAGCCAATTAAAGAATAATGCCAAAGAAATCGGAAATGGA
>PR8_HA_13
TGTTTTGAGTTCTACCACAAGTGTGACAATGAATGCATGGAAAGTGTAAGAAATGGGACTTATGATTATCCCAAATATTCAGAAGAGTCAAAGTTGAACAGGGAAAAGGTAGATGGAGTG
>PR8_HA_14
AAATTGGAATCAATGGGGATCTATCAGATTCTGGCGATCTACTCAACTGTCGCCAGTTCACTGGTGCTTTTGGTCTCCCTGGGGGCAATCAGTTTCTGGATGTGTTCTAATGGATCTTTG
>PR8_HA_15
AACTGTCGCCAGTTCACTGGTGCTTTTGGTCTCCCTGGGGGCAATCAGTTTCTGGATGTGTTCTAATGGATCTTTGCAGTGCAGAATATGCATCTGAGATTAGAATTTCAGAGATATGAG
>PR8_NA_1
ATGAATCCAAATCAGAAAATAATAACCATTGGATCAATCTGTCTGGTAGTCGGACTAATTAGCCTAATATTGCAAATAGGGAATATAATCTCAATATGGATTAGCCATTCAATTCAAACT
>PR8_NA_2
GGAAGTCAAAACCATACTGGAATATGCAACCAAAACATCATTACCTATAAAAATAGCACCTGGGTAAAGGACACAACTTCAGTGATATTAACCGGCAATTCATCTCTTTGTCCCATCCGT
>PR8_NA_3
GGGTGGGCTATATACAGCAAAGACAATAGCATAAGAATTGGTTCCAAAGGAGACGTTTTTGTCATAAGAGAGCCCTTTATTTCATGTTCTCACTTGGAATGCAGGACCTTTTTTCTGACC
>PR8_NA_4
CAAGGTGCCTTACTGAATGACAAGCATTCAAGTGGGACTGTTAAGGACAGAAGCCCTTATAGGGCCTTAATGAGCTGCCCTGTCGGTGAAGCTCCGTCCCCGTACAATTCAAGATTTGAA
>PR8_NA_5
TCGGTTGCTTGGTCAGCAAGTGCATGTCATGATGGCATGGGCTGGCTAACAATCGGAATTTCAGGTCCAGATAATGGAGCAGTGGCTGTATTAAAATACAACGGCATAATAACTGAAACC
>PR8_NA_6
ATAAAAAGTTGGAGGAAGAAAATATTGAGGACACAAGAGTCTGAATGTGCCTGTGTAAATGGTTCATGTTTTACTATAATGACTGATGGCCCGAGTGATGGGCTGGCCTCGTACAAAATT
>PR8_NA_7
TTCAAGATCGAAAAGGGGAAGGTTACTAAATCAATAGAGTTGAATGCACCTAATTCTCACTATGAGGAATGTTCCTGTTACCCTGATACCGGCAAAGTGATGTGTGTGTGCAGAGACAAT
>PR8_NA_8
TGGCATGGTTCGAACCGGCCATGGGTGTCTTTCGATCAAAACCTGGATTATCAAATAGGATACATCTGCAGTGGGGTTTTCGGTGACAACCCGCGTCCCGAAGATGGAACAGGCAGCTGT
>PR8_NA_9
GGTCCAGTGTATGTTGATGGAGCAAACGGAGTAAAGGGATTTTCATATAGGTATGGTAATGGTGTTTGGATAGGAAGGACCAAAAGTCACAGTTCCAGACATGGGTTTGAGATGATTTGG
>PR8_NA_10
GATCCTAATGGATGGACAGAGACTGATAGTAAGTTCTCTGTGAGGCAAGATGTTGTGGCAATGACTGATTGGTCAGGGTATAGCGGAAGTTTCGTTCAACATCCTGAGCTGACAGGGCTA
>PR8_NA_11
GACTGTATGAGGCCGTGCTTCTGGGTTGAATTAATCAGGGGACGACCTAAAGAAAAAACAATCTGGACTAGTGCGAGCAGCATTTCTTTTTGTGGCGTGAATAGTGATACTGTAGATTGG
>PR8_NA_12
TAAAGAAAAAACAATCTGGACTAGTGCGAGCAGCATTTCTTTTTGTGGCGTGAATAGTGATACTGTAGATTGGTCTTGGCCAGACGGTGCTGAGTTGCCATTCAGCATTGACAAGTAGTC
>PR8_MP_1
ATGAGTCTTCTAACCGAGGTCGAAACGTACGTACTCTCTATCATCCCGTCAGGCCCCCTCAAAGCCGAGATCGCACAGAGACTTGAAGATGTCTTTGCAGGGAAGAACACCGATCTTGAG
>PR8_MP_2
GTTCTCATGGAATGGCTAAAGACAAGACCAATCCTGTCACCTCTGACTAAGGGGATTTTAGGATTTGTGTTCACGCTCACCGTGCCCAGTGAGCGAGGACTGCAGCGTAGACGCTTTGTC
>PR8_MP_3
CAAAATGCCCTTAATGGGAACGGGGATCCAAATAACATGGACAAAGCAGTTAAACTGTATAGGAAGCTCAAGAGGGAGATAACATTCCATGGGGCCAAAGAAATCTCACTCAGTTATTCT
>PR8_MP_4
GCTGGTGCACTTGCCAGTTGTATGGGCCTCATATACAACAGGATGGGGGCTGTGACCACTGAAGTGGCATTTGGCCTGGTATGTGCAACCTGTGAACAGATTGCTGACTCCCAGCATCGG
>PR8_MP_5
TCTCATAGGCAAATGGTGACAACAACCAATCCACTAATCAGACATGAGAACAGAATGGTTTTAGCCAGCACTACAGCTAAGGCTATGGAGCAAATGGCTGGATCGAGTGAGCAAGCAGCA
>PR8_MP_6
GAGGCCATGGAGGTTGCTAGTCAGGCTAGACAAATGGTGCAAGCGATGAGAACCATTGGGACTCATCCTAGCTCCAGTGCTGGTCTGAAAAATGATCTTCTTGAAAATTTGCAGGCCTAT
>PR8_MP_7
CAGAAACGAATGGGGGTGCAGATGCAACGGTTCAAGTGATCCTCTCACTATTGCCGCAAATATCATTGGGATCTTGCACTTGACATTGTGGATTCTTGATCGTCTTTTTTTCAAATGCAT
>PR8_MP_8
TTACCGTCGCTTTAAATACGGACTGAAAGGAGGGCCTTCTACGGAAGGAGTGCCAAAGTCTATGAGGGAAGAATATCGAAAGGAACAGCAGAGTGCTGTGGATGCTGACGATGGTCATTT
>PR8_MP_9
GAAAGGAGGGCCTTCTACGGAAGGAGTGCCAAAGTCTATGAGGGAAGAATATCGAAAGGAACAGCAGAGTGCTGTGGATGCTGACGATGGTCATTTTGTCAGCATAGAGCTGGAGTAAAA
>Random_1
GTGTTGTGTCGAGTTAGATATATAGATGACCATATACGGTGCATCGACGAATGAAGCTAGCCTGGCGGACCATTCGCGAGTGGCTTATATTCGCCAACACGCTCTCCAACTGTATTGGCC
>Random_2
ACCTACGTGAGCACTCGAGTTCTCTGATTAATGGTGCGCTTGGCGGTCGATGCGTATCTGGCATCGGCTGAAGCTCCAGATCCGTATAGCCGGCCAAGGATCGGCGTCGGCCGGTTCGTG
>Random_3
GTTGATATAGCTTAGGCGAGACTGTGGTTGCCTAACCAGCTCAAGAGCGCCATAATCTTGGCCGTTAGGTATAACTCGTCTCTAGCGTGGCGTTAAGATCGGCCAATATGGTTCTTATAT
>Random_4
GTTGGCGCCGTGTCTTCTGGCGAGTTGCTCACTTCCGCACCTGAATTAACGTGTGGCGACTTGGCCAAGTCTCTTACACGACACGGAATCTCCATTCTGAGGACTACTACGTCGAACGGC
>Random_5
GAGTTCCAGAAGGACAGCCAGATTCACATGAGTCTTCGTCTTCGCGCTGGTCCGAGTTAGGTCTGAACGTTGCATGTAAGTACCATAATGTGTGTTAAGTCATGCCAGAGCTTGTCGTTG
>Random_6
CGCGCGTCCGTACCGTATTAGCGTCATTAGGCGATGACGTATACTTGGTGTGGACTCGCGCAACCTGACGAGAGTATCCAGGTAGTCGATAGACGCGTAACTCTGAGGCCAGTCCTACCG
>Random_7
GCGCTCGATTAGTGCTGAGTAGATACGGTCTCCAGGCGTCAGCTGGAATACCAGATTCCGGACACAGGTCTCTTGACCATCGCTCATGTCAGAGAGGTCTTCCAAGTCATAGATCCTGAA
>Random_8
CGTGTTAATTATTAACTGCTAGAGCAAGTTCTCTGCGTATCGAACCAGACTGATCCTCCGGTATGGTAGCCGGTTGCCAGGAATAGGCGTTGGCGAAGCTACTCGAGGCGTTGCAACTCT
>Random_9
AGCCAGGCGGACTCTTAATACCGTGCCTGGATACACCGTGGACAATGGACGAGGACCTTCAACGCGAGTATTAGAAGTTGCAGAAGCCGGCTTCCTGTACTCGGTAGTCCTTGTCAGCCT
>Random_10
AGGTTGGTTCTCATGGCAGTCCATACTTACCACCGTGGCATCTTCCAGCTATTCCTTAGGCGCGGTTCAGGTCGGAGGTGAATGTAATGATACCGAATAAGAAGCCGGTTGCTAATGAGA
```
